# VIBRANT: Automated recovery, annotation and curation of microbial viruses, and evaluation of virome function from genomic sequences

**DOI:** 10.1101/855387

**Authors:** Kristopher Kieft, Zhichao Zhou, Karthik Anantharaman

## Abstract

**Background:** Viruses are central to microbial community structure in all environments. The ability to generate large metagenomic assemblies of mixed microbial and viral sequences provides the opportunity to tease apart complex microbiome dynamics, but these analyses are currently limited by the tools available for analyses of viral genomes and assessing their metabolic impacts on microbiomes.

**Design:** Here we present VIBRANT, the first method to utilize a hybrid machine learning and protein similarity approach that is not reliant on sequence features for automated recovery and annotation of viruses, determination of genome quality and completeness, and characterization of virome function from metagenomic assemblies. VIBRANT uses neural networks of protein signatures and a novel v-score metric that circumvents traditional boundaries to maximize identification of lytic viral genomes and integrated proviruses, including highly diverse viruses. VIBRANT highlights viral auxiliary metabolic genes and metabolic pathways, thereby serving as a user-friendly platform for evaluating virome function. VIBRANT was trained and validated on reference virus datasets as well as microbiome and virome data.

**Results:** VIBRANT showed superior performance in recovering higher quality viruses and concurrently reduced the false identification of non-viral genome fragments in comparison to other virus identification programs, specifically VirSorter and VirFinder. When applied to 120,834 metagenomically derived viral sequences representing several human and natural environments, VIBRANT recovered an average of 94.5% of the viruses, whereas VirFinder and VirSorter achieved less powerful performance, averaging 48.1% and 56.0%, respectively. Similarly, VIBRANT identified more total viral sequence and proteins when applied to real metagenomes. When compared to PHASTER and Prophage Hunter for the ability to extract integrated provirus regions from host scaffolds, VIBRANT performed comparably and even identified proviruses that the other programs did not. To demonstrate applications of VIBRANT, we studied viromes associated with Crohn’s Disease to show that specific viral groups, namely Enterobacteriales-like viruses, as well as putative dysbiosis associated viral proteins are more abundant compared to healthy individuals, providing a possible viral link to maintenance of diseased states.

**Conclusions:** The ability to accurately recover viruses and explore viral impacts on microbial community metabolism will greatly advance our understanding of microbiomes, host-microbe interactions and ecosystem dynamics.

## Supplementary Data 1 for "VIBRANT: Automated recovery, annotation and curation of microbial viruses, and evaluation of virome function from genomic sequences": VIBRANT_supplementary_data_1.ntw (part 1 of 9)

```
Achromobacter~phage~JWX Achromobacter~phage~83-24 145.53844958622847
Achromobacter~phage~phiAxp-1 Achromobacter~phage~83-24 20.844172831660384
Acinetobacter~phage~IME_AB3 Achromobacter~phage~83-24 8.874637767647137
Burkholderia~phage~BcepGomr Achromobacter~phage~83-24 19.863029461481126
Burkholderia~phage~KL1 Achromobacter~phage~83-24 11.445680146232519
Paracoccus~phage~vB_PmaS_IMEP1 Achromobacter~phage~83-24 9.214882649830084
Phage~phiJL001 Achromobacter~phage~83-24 7.21224364623976
Pseudomonas~phage~73 Achromobacter~phage~83-24 11.682487831715886
Pseudomonas~phage~M6 Achromobacter~phage~83-24 9.642430449722927
Pseudomonas~phage~MP1412 Achromobacter~phage~83-24 10.04721192986672
Pseudomonas~phage~NP1 Achromobacter~phage~83-24 1.467493063520636
Pseudomonas~phage~PAE1 Achromobacter~phage~83-24 9.500944254738055
Pseudomonas~phage~PaMx28 Achromobacter~phage~83-24 14.971348196242932
Pseudomonas~phage~PaMx42 Achromobacter~phage~83-24 11.369857183944674
Pseudomonas~phage~PaMx74 Achromobacter~phage~83-24 14.902728661276452
Pseudomonas~phage~YuA Achromobacter~phage~83-24 10.04721192986672
Pseudomonas~phage~vB_Pae-Kakheti25 Achromobacter~phage~83-24 11.222526070407962
Pseudomonas~phage~vB_PaeS_SCH_Ab26 Achromobacter~phage~83-24 11.682487831715886
Rhodobacter~phage~RcTitan Achromobacter~phage~83-24 8.624771928982685
Roseobacter~phage~RDJL~Phi~1 Achromobacter~phage~83-24 26.521428250505675
Salmonella~phage~BP63 Achromobacter~phage~83-24 1.4085070833341247
Stenotrophomonas~phage~vB_SmaS-DLP_2 Achromobacter~phage~83-24 11.222526070407962
Achromobacter~phage~phiAxp-3 Achromobacter~phage~JWAlpha 172.97408142248023
Acinetobacter~phage~Presley Achromobacter~phage~JWAlpha 18.196395678427336
Alteromonas~phage~vB_AmaP_AD45-P1 Achromobacter~phage~JWAlpha 4.742044314722638
Delftia~phage~RG-2014 Achromobacter~phage~JWAlpha 62.48832755784776
Dinoroseobacter~phage~DFL12phi1 Achromobacter~phage~JWAlpha 46.27665210501732
Enterobacter~phage~EcP1 Achromobacter~phage~JWAlpha 31.822667509353703
Erwinia~phage~Ea9-2 Achromobacter~phage~JWAlpha 87.67088367707652
Erwinia~phage~vB_EamP-S6 Achromobacter~phage~JWAlpha 45.19348393317681
Erwinia~phage~vB_EamP_Frozen Achromobacter~phage~JWAlpha 88.15525621537009
Escherichia~phage~Bp4 Achromobacter~phage~JWAlpha 90.72438619353814
Escherichia~phage~ECBP1 Achromobacter~phage~JWAlpha 97.16614087339528
Escherichia~phage~IME11 Achromobacter~phage~JWAlpha 91.48109871737722
Escherichia~phage~N4 Achromobacter~phage~JWAlpha 107.2930437387069
Escherichia~phage~Pollock Achromobacter~phage~JWAlpha 25.99831693188789
Escherichia~phage~vB_EcoP_G7C Achromobacter~phage~JWAlpha 94.89253720922599
Escherichia~phage~vB_EcoP_PhAPEC5 Achromobacter~phage~JWAlpha 93.6783434658038
Escherichia~phage~vB_EcoP_PhAPEC7 Achromobacter~phage~JWAlpha 93.6783434658038
Pseudoalteromonas~phage~pYD6-A Achromobacter~phage~JWAlpha 20.16960205021972
Pseudomonas~phage~DL64 Achromobacter~phage~JWAlpha 25.53404137493079
Pseudomonas~phage~KPP21 Achromobacter~phage~JWAlpha 17.076139894573224
Pseudomonas~phage~LIT1 Achromobacter~phage~JWAlpha 25.53404137493079
Pseudomonas~phage~LUZ7 Achromobacter~phage~JWAlpha 16.963679862258147
Pseudomonas~phage~PEV2 Achromobacter~phage~JWAlpha 25.269033727448946
Pseudomonas~phage~Pa2 Achromobacter~phage~JWAlpha 25.444631013691993
Pseudomonas~phage~YH30 Achromobacter~phage~JWAlpha 25.903066863552805
Pseudomonas~phage~YH6 Achromobacter~phage~JWAlpha 25.53404137493079
Pseudomonas~phage~vB_PaeP_C2-10_Ab09 Achromobacter~phage~JWAlpha 23.782595928490316
Pseudomonas~phage~vB_PaeP_MAG4 Achromobacter~phage~JWAlpha 25.182795921837194
Salmonella~phage~FSL~SP-058 Achromobacter~phage~JWAlpha 25.903066863552805
Salmonella~phage~FSL~SP-076 Achromobacter~phage~JWAlpha 26.291767731638583
Shigella~phage~pSb-1 Achromobacter~phage~JWAlpha 85.64797499585417
Silicibacter~phage~DSS3phi2 Achromobacter~phage~JWAlpha 44.345598559591735
Sulfitobacter~phage~EE36phi1 Achromobacter~phage~JWAlpha 44.65237571003034
Sulfitobacter~phage~phiCB2047-B Achromobacter~phage~JWAlpha 39.90313078185744
Vibrio~phage~JA-1 Achromobacter~phage~JWAlpha 24.160737771033027
Vibrio~phage~VBP32 Achromobacter~phage~JWAlpha 19.12959950953945
Vibrio~phage~VBP47 Achromobacter~phage~JWAlpha 19.12959950953945
Vibrio~phage~phi~1 Achromobacter~phage~JWAlpha 23.925975690793802
Achromobacter~phage~83-24 Achromobacter~phage~JWX 145.53844958622847
Achromobacter~phage~phiAxp-1 Achromobacter~phage~JWX 20.25876049239717
Acinetobacter~phage~IME_AB3 Achromobacter~phage~JWX 8.53078483325066
Burkholderia~phage~BcepGomr Achromobacter~phage~JWX 19.27796718734143
Burkholderia~phage~KL1 Achromobacter~phage~JWX 11.055177359409168
Paracoccus~phage~vB_PmaS_IMEP1 Achromobacter~phage~JWX 8.87087748241023
Phage~phiJL001 Achromobacter~phage~JWX 6.869395359527613
Pseudomonas~phage~73 Achromobacter~phage~JWX 11.291892547987082
Pseudomonas~phage~M6 Achromobacter~phage~JWX 9.252852612213097
Pseudomonas~phage~MP1412 Achromobacter~phage~JWX 9.65738744285429
Pseudomonas~phage~NP1 Achromobacter~phage~JWX 1.2590444967467578
Pseudomonas~phage~PAE1 Achromobacter~phage~JWX 9.111458910019337
Pseudomonas~phage~PaMx28 Achromobacter~phage~JWX 14.485676493490782
Pseudomonas~phage~PaMx42 Achromobacter~phage~JWX 10.979385229349965
Pseudomonas~phage~PaMx74 Achromobacter~phage~JWX 14.417088370240183
Pseudomonas~phage~YuA Achromobacter~phage~JWX 9.65738744285429
Pseudomonas~phage~vB_Pae-Kakheti25 Achromobacter~phage~JWX 10.832115780210561
Pseudomonas~phage~vB_PaeS_SCH_Ab26 Achromobacter~phage~JWX 11.291892547987082
Rhodobacter~phage~RcTitan Achromobacter~phage~JWX 8.28104077850956
Roseobacter~phage~RDJL~Phi~1 Achromobacter~phage~JWX 25.780107250722505
Salmonella~phage~BP63 Achromobacter~phage~JWX 1.2001155100612744
Stenotrophomonas~phage~vB_SmaS-DLP_2 Achromobacter~phage~JWX 10.832115780210561
Achromobacter~phage~83-24 Achromobacter~phage~phiAxp-1 20.844172831660384
Achromobacter~phage~JWX Achromobacter~phage~phiAxp-1 20.25876049239717
Acinetobacter~phage~IME_AB3 Achromobacter~phage~phiAxp-1 50.07865503153657
Burkholderia~phage~BcepGomr Achromobacter~phage~phiAxp-1 29.938457741174265
Burkholderia~phage~KL1 Achromobacter~phage~phiAxp-1 50.53227626858619
Enterobacteria~phage~9g Achromobacter~phage~phiAxp-1 1.4523325568614682
Enterobacteria~phage~JenK1 Achromobacter~phage~phiAxp-1 1.0292404213455573
Enterobacteria~phage~JenP1 Achromobacter~phage~phiAxp-1 1.003815489546061
Enterobacteria~phage~JenP2 Achromobacter~phage~phiAxp-1 1.003815489546061
Paracoccus~phage~vB_PmaS_IMEP1 Achromobacter~phage~phiAxp-1 30.1897708667008
Phage~phiJL001 Achromobacter~phage~phiAxp-1 2.8886389236416017
Pseudomonas~phage~73 Achromobacter~phage~phiAxp-1 51.25500249725531
Pseudomonas~phage~M6 Achromobacter~phage~phiAxp-1 5.10588844757275
Pseudomonas~phage~MP1412 Achromobacter~phage~phiAxp-1 5.415891995252573
Pseudomonas~phage~NP1 Achromobacter~phage~phiAxp-1 10.010770313484233
Pseudomonas~phage~PAE1 Achromobacter~phage~phiAxp-1 4.9974443117053005
Pseudomonas~phage~PaMx42 Achromobacter~phage~phiAxp-1 47.214866423885546
Pseudomonas~phage~YuA Achromobacter~phage~phiAxp-1 5.415891995252573
Pseudomonas~phage~vB_Pae-Kakheti25 Achromobacter~phage~phiAxp-1 49.85951948060585
Pseudomonas~phage~vB_PaeS_SCH_Ab26 Achromobacter~phage~phiAxp-1 48.112664530337334
Rhizobium~phage~RHEph06 Achromobacter~phage~phiAxp-1 1.134096582312405
Rhodobacter~phage~RcTitan Achromobacter~phage~phiAxp-1 40.26705569664829
Roseobacter~phage~RDJL~Phi~1 Achromobacter~phage~phiAxp-1 1.003815489546061
Salmonella~phage~BP63 Achromobacter~phage~phiAxp-1 7.646487068472683
Stenotrophomonas~phage~vB_SmaS-DLP_2 Achromobacter~phage~phiAxp-1 49.85951948060585
Vibrio~phage~VpKK5 Achromobacter~phage~phiAxp-1 1.1885301761279665
Burkholderia~phage~AH2 Achromobacter~phage~phiAxp-2 45.4904148855281
Burkholderia~phage~BcepNazgul Achromobacter~phage~phiAxp-2 40.82178260516619
Enterobacter~phage~Enc34 Achromobacter~phage~phiAxp-2 34.55569834242635
Loktanella~phage~pCB2051-A Achromobacter~phage~phiAxp-2 27.375507382628054
Proteus~phage~pPM_01 Achromobacter~phage~phiAxp-2 33.24316163126096
Providencia~phage~Redjac Achromobacter~phage~phiAxp-2 29.89583151864743
Ruegeria~phage~DSS3-P1 Achromobacter~phage~phiAxp-2 24.303890681341773
Salmonella~phage~118970_sal1 Achromobacter~phage~phiAxp-2 35.748001052328846
Salmonella~phage~37 Achromobacter~phage~phiAxp-2 31.915047976024244
Salmonella~phage~BP12C Achromobacter~phage~phiAxp-2 35.06525823126983
Salmonella~virus~Chi Achromobacter~phage~phiAxp-2 35.19752470468067
Salmonella~virus~FSLSP030 Achromobacter~phage~phiAxp-2 35.748001052328846
Salmonella~virus~FSLSP088 Achromobacter~phage~phiAxp-2 35.891330152153586
Salmonella~virus~SPN19 Achromobacter~phage~phiAxp-2 35.607030976102095
Salmonella~virus~iEPS5 Achromobacter~phage~phiAxp-2 35.46834306607692
Staphylococcus~phage~SA1 Achromobacter~phage~phiAxp-2 15.4955902967762
Achromobacter~phage~JWAlpha Achromobacter~phage~phiAxp-3 172.97408142248023
Acinetobacter~phage~Presley Achromobacter~phage~phiAxp-3 19.041852611673566
Alteromonas~phage~vB_AmaP_AD45-P1 Achromobacter~phage~phiAxp-3 5.202934205827247
Delftia~phage~RG-2014 Achromobacter~phage~phiAxp-3 70.53468031087993
Dinoroseobacter~phage~DFL12phi1 Achromobacter~phage~phiAxp-3 47.91702168978117
Enterobacter~phage~EcP1 Achromobacter~phage~phiAxp-3 33.0139630367716
Erwinia~phage~Ea9-2 Achromobacter~phage~phiAxp-3 87.53517094441594
Erwinia~phage~vB_EamP-S6 Achromobacter~phage~phiAxp-3 41.73908002378591
Erwinia~phage~vB_EamP_Frozen Achromobacter~phage~phiAxp-3 88.00356847385046
Escherichia~phage~Bp4 Achromobacter~phage~phiAxp-3 87.53517094441594
Escherichia~phage~ECBP1 Achromobacter~phage~phiAxp-3 93.80585577591575
Escherichia~phage~IME11 Achromobacter~phage~phiAxp-3 91.39687866929897
Escherichia~phage~N4 Achromobacter~phage~phiAxp-3 114.25607364632897
Escherichia~phage~Pollock Achromobacter~phage~phiAxp-3 27.0482168527132
Escherichia~phage~vB_EcoP_G7C Achromobacter~phage~phiAxp-3 94.69248266308985
Escherichia~phage~vB_EcoP_PhAPEC5 Achromobacter~phage~phiAxp-3 90.29384831934595
Escherichia~phage~vB_EcoP_PhAPEC7 Achromobacter~phage~phiAxp-3 93.5204690888576
Pseudoalteromonas~phage~pYD6-A Achromobacter~phage~phiAxp-3 18.77394623175632
Pseudomonas~phage~DL64 Achromobacter~phage~phiAxp-3 26.583644453461293
Pseudomonas~phage~KPP21 Achromobacter~phage~phiAxp-3 17.920540892224178
Pseudomonas~phage~LIT1 Achromobacter~phage~phiAxp-3 26.583644453461293
Pseudomonas~phage~LUZ7 Achromobacter~phage~phiAxp-3 17.807963528568603
Pseudomonas~phage~PEV2 Achromobacter~phage~phiAxp-3 26.318458695437567
Pseudomonas~phage~Pa2 Achromobacter~phage~phiAxp-3 26.49417472247477
Pseudomonas~phage~YH30 Achromobacter~phage~phiAxp-3 26.95290741672709
Pseudomonas~phage~YH6 Achromobacter~phage~phiAxp-3 26.583644453461293
Pseudomonas~phage~vB_PaeP_C2-10_Ab09 Achromobacter~phage~phiAxp-3 24.76368779968751
Pseudomonas~phage~vB_PaeP_MAG4 Achromobacter~phage~phiAxp-3 26.23216151889812
Salmonella~phage~FSL~SP-058 Achromobacter~phage~phiAxp-3 26.95290741672709
Salmonella~phage~FSL~SP-076 Achromobacter~phage~phiAxp-3 27.341845752761582
Shigella~phage~pSb-1 Achromobacter~phage~phiAxp-3 85.57757636395952
Silicibacter~phage~DSS3phi2 Achromobacter~phage~phiAxp-3 45.9083287117055
Sulfitobacter~phage~EE36phi1 Achromobacter~phage~phiAxp-3 46.21522656450779
Sulfitobacter~phage~phiCB2047-B Achromobacter~phage~phiAxp-3 41.314058828384994
Vibrio~phage~JA-1 Achromobacter~phage~phiAxp-3 25.142066272714583
Vibrio~phage~VBP32 Achromobacter~phage~phiAxp-3 17.807963528568603
Vibrio~phage~VBP47 Achromobacter~phage~phiAxp-3 17.807963528568603
Vibrio~phage~phi~1 Achromobacter~phage~phiAxp-3 22.642593809140465
Acidianus~bottle-shaped~virus~2 Acidianus~bottle-shaped~virus 135.11094366450408
Acidianus~bottle-shaped~virus~3 Acidianus~bottle-shaped~virus 68.89463364152817
Acidianus~bottle-shaped~virus Acidianus~bottle-shaped~virus~2 135.11094366450408
Acidianus~bottle-shaped~virus~3 Acidianus~bottle-shaped~virus~2 73.2369155909789
Acidianus~bottle-shaped~virus Acidianus~bottle-shaped~virus~3 68.89463364152817
Acidianus~bottle-shaped~virus~2 Acidianus~bottle-shaped~virus~3 73.2369155909789
Sulfolobales~Mexican~rudivirus~1 Acidianus~filamentous~virus~1 1.4728310639858941
Sulfolobus~islandicus~rod-shaped~virus~1 Acidianus~filamentous~virus~1 1.1208139729584223
Sulfolobus~islandicus~rudivirus~3 Acidianus~filamentous~virus~1 1.1208139729584223
Acidianus~filamentous~virus~3 Acidianus~filamentous~virus~2 8.816743124734359
Acidianus~filamentous~virus~6 Acidianus~filamentous~virus~2 8.925876970041816
Acidianus~filamentous~virus~7 Acidianus~filamentous~virus~2 34.056980551727925
Acidianus~filamentous~virus~8 Acidianus~filamentous~virus~2 9.214882649830084
Acidianus~filamentous~virus~9 Acidianus~filamentous~virus~2 6.246700607653438
Sulfolobus~islandicus~filamentous~virus Acidianus~filamentous~virus~2 10.9370939919628
Acidianus~filamentous~virus~2 Acidianus~filamentous~virus~3 8.816743124734359
Acidianus~filamentous~virus~6 Acidianus~filamentous~virus~3 201.64898529914765
Acidianus~filamentous~virus~7 Acidianus~filamentous~virus~3 118.91297574280338
Acidianus~filamentous~virus~8 Acidianus~filamentous~virus~3 187.00307342198406
Acidianus~filamentous~virus~9 Acidianus~filamentous~virus~3 130.03584713166686
Sulfolobus~islandicus~filamentous~virus Acidianus~filamentous~virus~3 77.01589354085154
Acidianus~filamentous~virus~2 Acidianus~filamentous~virus~6 8.925876970041816
Acidianus~filamentous~virus~3 Acidianus~filamentous~virus~6 201.64898529914765
Acidianus~filamentous~virus~7 Acidianus~filamentous~virus~6 115.83505498328994
Acidianus~filamentous~virus~8 Acidianus~filamentous~virus~6 183.53256691088026
Acidianus~filamentous~virus~9 Acidianus~filamentous~virus~6 131.114367504271
Sulfolobus~islandicus~filamentous~virus Acidianus~filamentous~virus~6 74.34333962402782
Acidianus~filamentous~virus~2 Acidianus~filamentous~virus~7 34.056980551727925
Acidianus~filamentous~virus~3 Acidianus~filamentous~virus~7 118.91297574280338
Acidianus~filamentous~virus~6 Acidianus~filamentous~virus~7 115.83505498328994
Acidianus~filamentous~virus~8 Acidianus~filamentous~virus~7 118.15739508675968
Acidianus~filamentous~virus~9 Acidianus~filamentous~virus~7 84.00879784868097
Sulfolobus~islandicus~filamentous~virus Acidianus~filamentous~virus~7 80.5786416884771
Acidianus~filamentous~virus~2 Acidianus~filamentous~virus~8 9.214882649830084
Acidianus~filamentous~virus~3 Acidianus~filamentous~virus~8 187.00307342198406
Acidianus~filamentous~virus~6 Acidianus~filamentous~virus~8 183.53256691088026
Acidianus~filamentous~virus~7 Acidianus~filamentous~virus~8 118.15739508675968
Acidianus~filamentous~virus~9 Acidianus~filamentous~virus~8 130.1308409837823
Sulfolobus~islandicus~filamentous~virus Acidianus~filamentous~virus~8 75.84894793195129
Acidianus~filamentous~virus~2 Acidianus~filamentous~virus~9 6.246700607653438
Acidianus~filamentous~virus~3 Acidianus~filamentous~virus~9 130.03584713166686
Acidianus~filamentous~virus~6 Acidianus~filamentous~virus~9 131.114367504271
Acidianus~filamentous~virus~7 Acidianus~filamentous~virus~9 84.00879784868097
Acidianus~filamentous~virus~8 Acidianus~filamentous~virus~9 130.1308409837823
Sulfolobus~islandicus~filamentous~virus Acidianus~filamentous~virus~9 102.30837749321489
Acidianus~rod-shaped~virus~2 Acidianus~rod-shaped~virus~1 56.03455171142563
Stygiolobus~rod-shaped~virus Acidianus~rod-shaped~virus~1 50.71532620787669
Sulfolobales~Mexican~rudivirus~1 Acidianus~rod-shaped~virus~1 36.76475086986935
Sulfolobus~islandicus~rod-shaped~virus~1 Acidianus~rod-shaped~virus~1 41.625197852899085
Sulfolobus~islandicus~rod-shaped~virus~10 Acidianus~rod-shaped~virus~1 40.79744146790879
Sulfolobus~islandicus~rod-shaped~virus~11 Acidianus~rod-shaped~virus~1 40.6037458565638
Sulfolobus~islandicus~rod-shaped~virus~2 Acidianus~rod-shaped~virus~1 39.87436378277323
Sulfolobus~islandicus~rod-shaped~virus~4 Acidianus~rod-shaped~virus~1 36.68642925105539
Sulfolobus~islandicus~rod-shaped~virus~5 Acidianus~rod-shaped~virus~1 36.215300170481655
Sulfolobus~islandicus~rod-shaped~virus~6 Acidianus~rod-shaped~virus~1 36.36898560109801
Sulfolobus~islandicus~rod-shaped~virus~7 Acidianus~rod-shaped~virus~1 37.01833579873806
Sulfolobus~islandicus~rod-shaped~virus~8 Acidianus~rod-shaped~virus~1 35.63101110868945
Sulfolobus~islandicus~rod-shaped~virus~9 Acidianus~rod-shaped~virus~1 36.064785468688974
Sulfolobus~islandicus~rudivirus~3 Acidianus~rod-shaped~virus~1 38.31617455161743
Acidianus~rod-shaped~virus~1 Acidianus~rod-shaped~virus~2 56.03455171142563
Acidianus~two-tailed~virus Acidianus~rod-shaped~virus~2 2.3134328823291908
Stygiolobus~rod-shaped~virus Acidianus~rod-shaped~virus~2 53.77414624523651
Sulfolobales~Mexican~rudivirus~1 Acidianus~rod-shaped~virus~2 39.71260934262523
Sulfolobus~islandicus~rod-shaped~virus~1 Acidianus~rod-shaped~virus~2 47.8644465161739
Sulfolobus~islandicus~rod-shaped~virus~10 Acidianus~rod-shaped~virus~2 46.914546932266
Sulfolobus~islandicus~rod-shaped~virus~11 Acidianus~rod-shaped~virus~2 46.69282325679986
Sulfolobus~islandicus~rod-shaped~virus~2 Acidianus~rod-shaped~virus~2 45.85958494824523
Sulfolobus~islandicus~rod-shaped~virus~4 Acidianus~rod-shaped~virus~2 42.601764919544706
Sulfolobus~islandicus~rod-shaped~virus~5 Acidianus~rod-shaped~virus~2 42.06201775451332
Sulfolobus~islandicus~rod-shaped~virus~6 Acidianus~rod-shaped~virus~2 42.23797881674662
Sulfolobus~islandicus~rod-shaped~virus~7 Acidianus~rod-shaped~virus~2 42.98262720479045
Sulfolobus~islandicus~rod-shaped~virus~8 Acidianus~rod-shaped~virus~2 41.3939352116075
Sulfolobus~islandicus~rod-shaped~virus~9 Acidianus~rod-shaped~virus~2 41.88978456610367
Sulfolobus~islandicus~rudivirus~3 Acidianus~rod-shaped~virus~2 44.47748578447135
Sulfolobales~Mexican~fusellovirus~1 Acidianus~spindle-shaped~virus~1 17.149404411291197
Sulfolobus~spindle-shaped~virus~1 Acidianus~spindle-shaped~virus~1 28.721391455509096
Sulfolobus~spindle-shaped~virus~2 Acidianus~spindle-shaped~virus~1 31.37579983720622
Sulfolobus~spindle-shaped~virus~4 Acidianus~spindle-shaped~virus~1 31.37579983720622
Sulfolobus~spindle-shaped~virus~5 Acidianus~spindle-shaped~virus~1 31.37579983720622
Sulfolobus~spindle-shaped~virus~6 Acidianus~spindle-shaped~virus~1 42.01151449761506
Sulfolobus~spindle-shaped~virus~7 Acidianus~spindle-shaped~virus~1 49.30447474926242
Sulfolobus~virus~Kamchatka~1 Acidianus~spindle-shaped~virus~1 42.6547407329935
Sulfolobus~virus~Ragged~Hills Acidianus~spindle-shaped~virus~1 30.73398101266078
Acidianus~two-tailed~virus Acidianus~tailed~spindle~virus 2.429808810609054
Sulfolobus~monocaudavirus~SMV1 Acidianus~tailed~spindle~virus 7.678886224070619
Sulfolobus~monocaudavirus~SMV2 Acidianus~tailed~spindle~virus 11.124108544043029
Sulfolobus~monocaudavirus~SMV3 Acidianus~tailed~spindle~virus 30.294740797265415
Sulfolobus~monocaudavirus~SMV4 Acidianus~tailed~spindle~virus 20.124384174866183
Sulfolobus~virus~STSV1 Acidianus~tailed~spindle~virus 19.55873942902797
Sulfolobus~virus~STSV2 Acidianus~tailed~spindle~virus 21.832481300900188
Acidianus~rod-shaped~virus~2 Acidianus~two-tailed~virus 2.3134328823291908
Acidianus~tailed~spindle~virus Acidianus~two-tailed~virus 2.429808810609054
Sulfolobales~Virus~YNP2 Acidianus~two-tailed~virus 1.5649804250853299
Sulfolobus~monocaudavirus~SMV1 Acidianus~two-tailed~virus 26.652212291975577
Sulfolobus~monocaudavirus~SMV2 Acidianus~two-tailed~virus 19.717174403581062
Sulfolobus~monocaudavirus~SMV3 Acidianus~two-tailed~virus 35.493869462953576
Sulfolobus~monocaudavirus~SMV4 Acidianus~two-tailed~virus 29.765945320426045
Acinetobacter~phage~LZ35 Acinetobacter~bacteriophage~AP22 138.21029192550228
Acinetobacter~phage~YMC-13-01-C62 Acinetobacter~bacteriophage~AP22 137.76333021606126
Acinetobacter~phage~YMC11/12/R2315 Acinetobacter~bacteriophage~AP22 144.53161695054615
Acinetobacter~phage~phiAC-1 Acinetobacter~bacteriophage~AP22 75.86052012309382
Aeromonas~phage~vB_AsaM-56 Acinetobacter~bacteriophage~AP22 12.456210091183074
Edwardsiella~phage~GF-2 Acinetobacter~bacteriophage~AP22 12.517547324690028
healthy_NODE_540_length_53280_cov_6.5147 Acinetobacter~bacteriophage~AP22 14.666804643777613
Acinetobacter~phage~Abp1 Acinetobacter~phage~AB3 66.24296219442506
Acinetobacter~phage~Fri1 Acinetobacter~phage~AB3 74.57764973150763
Acinetobacter~phage~Petty Acinetobacter~phage~AB3 56.695647235462765
Acinetobacter~phage~phiAB1 Acinetobacter~phage~AB3 68.49259779896342
Acinetobacter~phage~phiAB6 Acinetobacter~phage~AB3 68.81290554615991
Acinetobacter~phage~vB_AbaM_IME200 Acinetobacter~phage~AB3 75.15576457668769
Acinetobacter~phage~vB_AbaP_Acibel007 Acinetobacter~phage~AB3 66.49820729318951
Acinetobacter~phage~vB_AbaP_PD-6A3 Acinetobacter~phage~AB3 67.88125258983585
Acinetobacter~phage~vB_AbaP_PD-AB9 Acinetobacter~phage~AB3 67.88125258983585
Enterobacteria~phage~J8-65 Acinetobacter~phage~AB3 6.830932163327035
Klebsiella~phage~F19 Acinetobacter~phage~AB3 9.318163937654674
Klebsiella~phage~KP34 Acinetobacter~phage~AB3 8.96020029513798
Klebsiella~phage~Kp2 Acinetobacter~phage~AB3 8.904452376829749
Klebsiella~phage~KpV41 Acinetobacter~phage~AB3 9.074877297578489
Klebsiella~phage~KpV475 Acinetobacter~phage~AB3 9.318163937654674
Klebsiella~phage~KpV71 Acinetobacter~phage~AB3 9.19407485897964
Klebsiella~phage~NTUH-K2044-K1-1 Acinetobacter~phage~AB3 10.552359620610812
Klebsiella~phage~vB_KpnP_SU503 Acinetobacter~phage~AB3 9.133888852939648
Klebsiella~phage~vB_KpnP_SU552A Acinetobacter~phage~AB3 9.133888852939648
Pantoea~phage~LIMElight Acinetobacter~phage~AB3 9.074877297578489
Pantoea~phage~LIMEzero Acinetobacter~phage~AB3 6.303197611898001
Pectobacterium~phage~PP16 Acinetobacter~phage~AB3 9.016995248079613
Pectobacterium~phage~PP90 Acinetobacter~phage~AB3 6.35138975154073
Pectobacterium~phage~Peat1 Acinetobacter~phage~AB3 6.118922350192897
Proteus~phage~PM~75 Acinetobacter~phage~AB3 11.69704802743021
Proteus~phage~PM16 Acinetobacter~phage~AB3 9.652675564788002
Pseudomonas~phage~DL62 Acinetobacter~phage~AB3 3.8202657808194678
Pseudomonas~phage~LKA1 Acinetobacter~phage~AB3 3.7400047306629913
Pseudomonas~phage~LKD16 Acinetobacter~phage~AB3 3.9036278346376916
Pseudomonas~phage~LUZ19 Acinetobacter~phage~AB3 3.861544310149836
Pseudomonas~phage~MPK6 Acinetobacter~phage~AB3 4.035037833605863
Pseudomonas~phage~MPK7 Acinetobacter~phage~AB3 3.9036278346376916
Pseudomonas~phage~PT2 Acinetobacter~phage~AB3 3.861544310149836
Pseudomonas~phage~YMC11/06/C171_PPU_BP Acinetobacter~phage~AB3 9.447563200161085
Pseudomonas~phage~phi-2 Acinetobacter~phage~AB3 4.376875577460765
Pseudomonas~phage~phiKMV Acinetobacter~phage~AB3 4.080681170423605
Pseudomonas~phage~phikF77 Acinetobacter~phage~AB3 3.9036278346376916
Pseudomonas~phage~vB_Pae-TbilisiM32 Acinetobacter~phage~AB3 3.9903396432303007
Pseudomonas~phage~vB_PaeP_PAO1_Ab05 Acinetobacter~phage~AB3 3.861544310149836
Pseudomonas~phage~vB_PaeP_PPA-ABTNL Acinetobacter~phage~AB3 3.861544310149836
Ralstonia~phage~RSB3 Acinetobacter~phage~AB3 6.6610328671667824
Vibrio~phage~VP93 Acinetobacter~phage~AB3 9.7975779290573
Enterobacteria~phage~FI~sensu~lato Acinetobacter~phage~AP205 1.0081053395020358
Escherichia~virus~FI Acinetobacter~phage~AP205 1.0081053395020358
Escherichia~virus~Qbeta Acinetobacter~phage~AP205 1.0081053395020358
Acinetobacter~phage~AB3 Acinetobacter~phage~Abp1 66.24296219442506
Acinetobacter~phage~Fri1 Acinetobacter~phage~Abp1 128.25852060649228
Acinetobacter~phage~Petty Acinetobacter~phage~Abp1 76.68199823824652
Acinetobacter~phage~phiAB1 Acinetobacter~phage~Abp1 135.05777343181938
Acinetobacter~phage~phiAB6 Acinetobacter~phage~Abp1 136.24334863277338
Acinetobacter~phage~vB_AbaM_IME200 Acinetobacter~phage~Abp1 148.450442726969
Acinetobacter~phage~vB_AbaP_Acibel007 Acinetobacter~phage~Abp1 63.155790568068944
Acinetobacter~phage~vB_AbaP_PD-6A3 Acinetobacter~phage~Abp1 133.00558708639002
Acinetobacter~phage~vB_AbaP_PD-AB9 Acinetobacter~phage~Abp1 137.78982974657157
Enterobacteria~phage~J8-65 Acinetobacter~phage~Abp1 7.532864108594203
Klebsiella~phage~F19 Acinetobacter~phage~Abp1 9.737468926964535
Klebsiella~phage~KP34 Acinetobacter~phage~Abp1 11.80711431968426
Klebsiella~phage~Kp2 Acinetobacter~phage~Abp1 9.26050465729643
Klebsiella~phage~KpV41 Acinetobacter~phage~Abp1 9.456887890124072
Klebsiella~phage~KpV475 Acinetobacter~phage~Abp1 9.737468926964535
Klebsiella~phage~KpV71 Acinetobacter~phage~Abp1 12.113699269643277
Klebsiella~phage~NTUH-K2044-K1-1 Acinetobacter~phage~Abp1 11.165982653727333
Klebsiella~phage~vB_KpnP_SU503 Acinetobacter~phage~Abp1 12.034749256593535
Klebsiella~phage~vB_KpnP_SU552A Acinetobacter~phage~Abp1 9.524919283349448
Pantoea~phage~LIMElight Acinetobacter~phage~Abp1 9.456887890124072
Pantoea~phage~LIMEzero Acinetobacter~phage~Abp1 6.911565476208625
Pectobacterium~phage~PP16 Acinetobacter~phage~Abp1 9.390174539779434
Pectobacterium~phage~PP90 Acinetobacter~phage~Abp1 11.881516700390087
Pectobacterium~phage~Peat1 Acinetobacter~phage~Abp1 6.694986597299036
Proteus~phage~PM~75 Acinetobacter~phage~Abp1 12.501321255800132
Proteus~phage~PM16 Acinetobacter~phage~Abp1 10.123750926133383
Pseudomonas~phage~DL62 Acinetobacter~phage~Abp1 4.671123410058121
Pseudomonas~phage~LKA1 Acinetobacter~phage~Abp1 4.574070366940599
Pseudomonas~phage~LKD16 Acinetobacter~phage~Abp1 4.771972882865401
Pseudomonas~phage~LUZ19 Acinetobacter~phage~Abp1 4.72105518986204
Pseudomonas~phage~MPK6 Acinetobacter~phage~Abp1 4.931049580501932
Pseudomonas~phage~MPK7 Acinetobacter~phage~Abp1 4.771972882865401
Pseudomonas~phage~PT2 Acinetobacter~phage~Abp1 4.72105518986204
Pseudomonas~phage~YMC11/06/C171_PPU_BP Acinetobacter~phage~Abp1 9.88682449554262
Pseudomonas~phage~phi-2 Acinetobacter~phage~Abp1 5.345471503268738
Pseudomonas~phage~phiKMV Acinetobacter~phage~Abp1 4.98633207894435
Pseudomonas~phage~phikF77 Acinetobacter~phage~Abp1 4.771972882865401
Pseudomonas~phage~vB_Pae-TbilisiM32 Acinetobacter~phage~Abp1 4.876926747609262
Pseudomonas~phage~vB_PaeP_PAO1_Ab05 Acinetobacter~phage~Abp1 4.72105518986204
Pseudomonas~phage~vB_PaeP_PPA-ABTNL Acinetobacter~phage~Abp1 4.72105518986204
Ralstonia~phage~RSB3 Acinetobacter~phage~Abp1 9.811337213934358
Vibrio~phage~VP93 Acinetobacter~phage~Abp1 12.907576455852428
Acinetobacter~phage~Acj61 Acinetobacter~phage~Ac42 244.6377614856064
Acinetobacter~phage~Acj9 Acinetobacter~phage~Ac42 260.4753302572737
Acinetobacter~phage~ZZ1 Acinetobacter~phage~Ac42 237.42839169265613
Acinetobacter~virus~133 Acinetobacter~phage~Ac42 256.4333346885738
Aeromonas~phage~Aes012 Acinetobacter~phage~Ac42 51.42448698383167
Aeromonas~phage~Aes508 Acinetobacter~phage~Ac42 46.554512054972946
Aeromonas~phage~CC2 Acinetobacter~phage~Ac42 47.101533770184254
Aeromonas~phage~PX29 Acinetobacter~phage~Ac42 37.084652898743215
Aeromonas~phage~phiAS4 Acinetobacter~phage~Ac42 43.903298720885104
Aeromonas~phage~phiAS5 Acinetobacter~phage~Ac42 39.72690889786503
Aeromonas~virus~25 Acinetobacter~phage~Ac42 53.388832845609244
Aeromonas~virus~31 Acinetobacter~phage~Ac42 43.759733831483445
Aeromonas~virus~44RR2 Acinetobacter~phage~Ac42 41.61982182592659
Aeromonas~virus~65 Acinetobacter~phage~Ac42 40.20061802426484
Aeromonas~virus~Aeh1 Acinetobacter~phage~Ac42 44.26712061726728
Citrobacter~phage~IME-CF2 Acinetobacter~phage~Ac42 12.131944441143386
Citrobacter~phage~Margaery Acinetobacter~phage~Ac42 13.009968963994627
Citrobacter~phage~Merlin Acinetobacter~phage~Ac42 124.87203568462
Citrobacter~phage~Miller Acinetobacter~phage~Ac42 13.10304005857422
Citrobacter~phage~Moon Acinetobacter~phage~Ac42 129.98892548673643
Citrobacter~phage~vB_CfrM_CfP1 Acinetobacter~phage~Ac42 13.228841119497403
Cronobacter~phage~S13 Acinetobacter~phage~Ac42 38.833159655591516
Cronobacter~phage~vB_CsaM_GAP161 Acinetobacter~phage~Ac42 13.165693776827855
Edwardsiella~phage~PEi20 Acinetobacter~phage~Ac42 103.59034985742002
Enterobacter~phage~CC31 Acinetobacter~phage~Ac42 139.62145058901115
Enterobacter~phage~PG7 Acinetobacter~phage~Ac42 139.58721972819382
Enterobacteria~phage~Bp7 Acinetobacter~phage~Ac42 106.15999144688159
Enterobacteria~phage~GEC-3S Acinetobacter~phage~Ac42 50.677400696668215
Enterobacteria~phage~IME08 Acinetobacter~phage~Ac42 109.7219505623705
Enterobacteria~phage~JS10 Acinetobacter~phage~Ac42 110.25180428862691
Enterobacteria~phage~Phi1 Acinetobacter~phage~Ac42 52.578134792336115
Enterobacteria~phage~RB14 Acinetobacter~phage~Ac42 117.80898917827521
Enterobacteria~phage~RB16 Acinetobacter~phage~Ac42 13.324504204159478
Enterobacteria~phage~RB27 Acinetobacter~phage~Ac42 118.23104563108284
Enterobacteria~phage~RB3 Acinetobacter~phage~Ac42 120.16719573512857
Enterobacteria~phage~RB32 Acinetobacter~phage~Ac42 122.83288276072595
Enterobacteria~phage~RB43 Acinetobacter~phage~Ac42 11.276676614030531
Enterobacteria~phage~RB49 Acinetobacter~phage~Ac42 48.7248801195151
Enterobacteria~phage~RB51 Acinetobacter~phage~Ac42 122.39558074104819
Enterobacteria~phage~RB68 Acinetobacter~phage~Ac42 121.96398117604808
Enterobacteria~phage~RB69 Acinetobacter~phage~Ac42 129.14178940667946
Enterobacteria~phage~T4 Acinetobacter~phage~Ac42 126.14458156004581
Enterobacteria~phage~vB_EcoM_VR5 Acinetobacter~phage~Ac42 102.96501415204996
Escherichia~phage~APCEc01 Acinetobacter~phage~Ac42 129.29366561500245
Escherichia~phage~AR1 Acinetobacter~phage~Ac42 121.25692365699628
Escherichia~phage~ECML-134 Acinetobacter~phage~Ac42 122.83288276072595
Escherichia~phage~HX01 Acinetobacter~phage~Ac42 130.21929373926298
Escherichia~phage~HY01 Acinetobacter~phage~Ac42 125.1105170600225
Escherichia~phage~HY03 Acinetobacter~phage~Ac42 125.22755663223721
Escherichia~phage~JS98 Acinetobacter~phage~Ac42 107.93429722907709
Escherichia~phage~JSE Acinetobacter~phage~Ac42 52.50419351486643
Escherichia~phage~Lw1 Acinetobacter~phage~Ac42 14.656345744356312
Escherichia~phage~MX01 Acinetobacter~phage~Ac42 105.76348867239639
Escherichia~phage~QL01 Acinetobacter~phage~Ac42 108.91787268721114
Escherichia~phage~UFV-AREG1 Acinetobacter~phage~Ac42 120.02491864477
Escherichia~phage~WG01 Acinetobacter~phage~Ac42 102.71351071372241
Escherichia~phage~ime09 Acinetobacter~phage~Ac42 118.6586992574848
Escherichia~phage~slur02 Acinetobacter~phage~Ac42 121.1808703894851
Escherichia~phage~slur07 Acinetobacter~phage~Ac42 121.1808703894851
Escherichia~phage~slur14 Acinetobacter~phage~Ac42 115.87970666676233
Escherichia~phage~vB_EcoM-UFV13 Acinetobacter~phage~Ac42 116.43972956081659
Escherichia~phage~vB_EcoM_112 Acinetobacter~phage~Ac42 121.53793693746353
Escherichia~phage~vB_EcoM_ACG-C40 Acinetobacter~phage~Ac42 121.1173065668681
Escherichia~phage~vB_EcoM_JS09 Acinetobacter~phage~Ac42 129.14178940667946
Escherichia~phage~vB_EcoM_PhAPEC2 Acinetobacter~phage~Ac42 125.26808246566411
Escherichia~phage~vB_EcoM_VR20 Acinetobacter~phage~Ac42 92.76393031233667
Escherichia~phage~vB_EcoM_VR25 Acinetobacter~phage~Ac42 94.06155518024522
Escherichia~phage~vB_EcoM_VR26 Acinetobacter~phage~Ac42 96.35779612129404
Escherichia~phage~vB_EcoM_VR7 Acinetobacter~phage~Ac42 94.06155518024522
Escherichia~phage~wV7 Acinetobacter~phage~Ac42 117.9490618136088
Klebsiella~phage~JD18 Acinetobacter~phage~Ac42 123.90691014840719
Klebsiella~phage~KP15 Acinetobacter~phage~Ac42 18.15179140811378
Klebsiella~phage~KP27 Acinetobacter~phage~Ac42 16.002742553176102
Klebsiella~phage~Matisse Acinetobacter~phage~Ac42 17.326961188820558
Klebsiella~phage~PKO111 Acinetobacter~phage~Ac42 134.50102836074672
Klebsiella~phage~vB_KpnM_KpV477 Acinetobacter~phage~Ac42 126.5856553947891
Morganella~phage~vB_MmoM_MP1 Acinetobacter~phage~Ac42 124.92955057712622
Pectobacterium~bacteriophage~PM2 Acinetobacter~phage~Ac42 113.3464248726728
Proteus~phage~vB_PmiM_Pm5461 Acinetobacter~phage~Ac42 131.81967592617258
Salmonella~phage~STML-198 Acinetobacter~phage~Ac42 143.64530102947745
Salmonella~phage~STP4-a Acinetobacter~phage~Ac42 150.0312287915774
Salmonella~phage~vB_SenMS16 Acinetobacter~phage~Ac42 141.4107949339632
Salmonella~phage~vB_SnwM_CGG4-1 Acinetobacter~phage~Ac42 145.29572684244417
Serratia~phage~PS2 Acinetobacter~phage~Ac42 98.21498447576019
Shigella~phage~SHBML-50-1 Acinetobacter~phage~Ac42 114.6509631998581
Shigella~phage~SHFML-11 Acinetobacter~phage~Ac42 118.51551695977936
Shigella~phage~SHFML-26 Acinetobacter~phage~Ac42 120.74258176105954
Shigella~phage~SHSML-52-1 Acinetobacter~phage~Ac42 129.75336324637726
Shigella~phage~SP18 Acinetobacter~phage~Ac42 90.91786193000844
Shigella~phage~Shf125875 Acinetobacter~phage~Ac42 130.0632805571845
Shigella~phage~Shfl2 Acinetobacter~phage~Ac42 119.09210080942304
Shigella~phage~pSs-1 Acinetobacter~phage~Ac42 118.9469854087235
Stenotrophomonas~phage~IME13 Acinetobacter~phage~Ac42 49.62907325884088
Vibrio~phage~KVP40 Acinetobacter~phage~Ac42 30.051954305218413
Vibrio~phage~VH7D Acinetobacter~phage~Ac42 23.03554825313195
Vibrio~phage~ValKK3 Acinetobacter~phage~Ac42 29.702620063339875
Vibrio~phage~nt-1 Acinetobacter~phage~Ac42 30.64798248840975
Yersinia~phage~PST Acinetobacter~phage~Ac42 124.92955057712622
Yersinia~phage~phiD1 Acinetobacter~phage~Ac42 115.1932587728901
Yersinia~phage~phiR1-RT Acinetobacter~phage~Ac42 142.4251145958416
Yersinia~phage~vB_YenM_TG1 Acinetobacter~phage~Ac42 140.08997665526962
Acinetobacter~phage~Ac42 Acinetobacter~phage~Acj61 244.6377614856064
Acinetobacter~phage~Acj9 Acinetobacter~phage~Acj61 300.0
Acinetobacter~phage~ZZ1 Acinetobacter~phage~Acj61 287.28139489041234
Acinetobacter~virus~133 Acinetobacter~phage~Acj61 227.57831684180476
Aeromonas~phage~Aes012 Acinetobacter~phage~Acj61 62.228939008871556
Aeromonas~phage~Aes508 Acinetobacter~phage~Acj61 59.11484756526662
Aeromonas~phage~CC2 Acinetobacter~phage~Acj61 40.11434125382986
Aeromonas~phage~PX29 Acinetobacter~phage~Acj61 38.042290334461796
Aeromonas~phage~phiAS4 Acinetobacter~phage~Acj61 57.8968729885944
Aeromonas~phage~phiAS5 Acinetobacter~phage~Acj61 37.400394870328896
Aeromonas~virus~25 Acinetobacter~phage~Acj61 62.32120085310863
Aeromonas~virus~31 Acinetobacter~phage~Acj61 56.031527786554214
Aeromonas~virus~44RR2 Acinetobacter~phage~Acj61 53.71093861369473
Aeromonas~virus~65 Acinetobacter~phage~Acj61 34.968161946540434
Aeromonas~virus~Aeh1 Acinetobacter~phage~Acj61 40.286993091753004
Citrobacter~phage~IME-CF2 Acinetobacter~phage~Acj61 18.53008646997441
Citrobacter~phage~Margaery Acinetobacter~phage~Acj61 17.897909197532762
Citrobacter~phage~Merlin Acinetobacter~phage~Acj61 122.79930441677577
Citrobacter~phage~Miller Acinetobacter~phage~Acj61 18.006413924440004
Citrobacter~phage~Moon Acinetobacter~phage~Acj61 130.1821268291724
Citrobacter~phage~vB_CfrM_CfP1 Acinetobacter~phage~Acj61 18.153072279465352
Cronobacter~phage~S13 Acinetobacter~phage~Acj61 39.76689134449319
Cronobacter~phage~vB_CsaM_GAP161 Acinetobacter~phage~Acj61 18.079455893406603
Edwardsiella~phage~PEi20 Acinetobacter~phage~Acj61 120.84433905731997
Enterobacter~phage~CC31 Acinetobacter~phage~Acj61 135.2222936562016
Enterobacter~phage~PG7 Acinetobacter~phage~Acj61 137.5817682881069
Enterobacteria~phage~Bp7 Acinetobacter~phage~Acj61 121.58988071382537
Enterobacteria~phage~GEC-3S Acinetobacter~phage~Acj61 55.541507917638576
Enterobacteria~phage~IME08 Acinetobacter~phage~Acj61 132.35761565703132
Enterobacteria~phage~JS10 Acinetobacter~phage~Acj61 130.4471726629133
Enterobacteria~phage~Phi1 Acinetobacter~phage~Acj61 57.50325087750466
Enterobacteria~phage~RB14 Acinetobacter~phage~Acj61 106.72757511116006
Enterobacteria~phage~RB16 Acinetobacter~phage~Acj61 16.75837780512237
Enterobacteria~phage~RB27 Acinetobacter~phage~Acj61 107.11068069000943
Enterobacteria~phage~RB3 Acinetobacter~phage~Acj61 111.24506294843069
Enterobacteria~phage~RB32 Acinetobacter~phage~Acj61 109.43575210382087
Enterobacteria~phage~RB43 Acinetobacter~phage~Acj61 16.006833172028898
Enterobacteria~phage~RB49 Acinetobacter~phage~Acj61 55.39062869730925
Enterobacteria~phage~RB51 Acinetobacter~phage~Acj61 109.04451122098013
Enterobacteria~phage~RB68 Acinetobacter~phage~Acj61 108.65828159415769
Enterobacteria~phage~RB69 Acinetobacter~phage~Acj61 120.1538439764496
Enterobacteria~phage~T4 Acinetobacter~phage~Acj61 112.7939866484187
Enterobacteria~phage~vB_EcoM_VR5 Acinetobacter~phage~Acj61 124.9625118536813
Escherichia~phage~APCEc01 Acinetobacter~phage~Acj61 120.29460695975982
Escherichia~phage~AR1 Acinetobacter~phage~Acj61 110.20899964688901
Escherichia~phage~ECML-134 Acinetobacter~phage~Acj61 113.86062921273698
Escherichia~phage~HX01 Acinetobacter~phage~Acj61 123.4216533381179
Escherichia~phage~HY01 Acinetobacter~phage~Acj61 113.71311342601042
Escherichia~phage~HY03 Acinetobacter~phage~Acj61 111.77656175659023
Escherichia~phage~JS98 Acinetobacter~phage~Acj61 127.99189166026478
Escherichia~phage~JSE Acinetobacter~phage~Acj61 57.42547699026
Escherichia~phage~Lw1 Acinetobacter~phage~Acj61 18.153072279465352
Escherichia~phage~MX01 Acinetobacter~phage~Acj61 123.4216533381179
Escherichia~phage~QL01 Acinetobacter~phage~Acj61 128.9333144736669
Escherichia~phage~UFV-AREG1 Acinetobacter~phage~Acj61 108.91521756572998
Escherichia~phage~WG01 Acinetobacter~phage~Acj61 122.40742360555
Escherichia~phage~ime09 Acinetobacter~phage~Acj61 109.69942825058818
Escherichia~phage~slur02 Acinetobacter~phage~Acj61 112.1813372009144
Escherichia~phage~slur07 Acinetobacter~phage~Acj61 107.7603701767169
Escherichia~phage~slur14 Acinetobacter~phage~Acj61 104.80133819413922
Escherichia~phage~vB_EcoM-UFV13 Acinetobacter~phage~Acj61 107.49878804448336
Escherichia~phage~vB_EcoM_112 Acinetobacter~phage~Acj61 106.09983745849142
Escherichia~phage~vB_EcoM_ACG-C40 Acinetobacter~phage~Acj61 107.90035392052873
Escherichia~phage~vB_EcoM_JS09 Acinetobacter~phage~Acj61 120.1538439764496
Escherichia~phage~vB_EcoM_PhAPEC2 Acinetobacter~phage~Acj61 116.11073945482246
Escherichia~phage~vB_EcoM_VR20 Acinetobacter~phage~Acj61 109.5788434575317
Escherichia~phage~vB_EcoM_VR25 Acinetobacter~phage~Acj61 108.71788642503178
Escherichia~phage~vB_EcoM_VR26 Acinetobacter~phage~Acj61 115.51453900261167
Escherichia~phage~vB_EcoM_VR7 Acinetobacter~phage~Acj61 110.88784403033237
Escherichia~phage~wV7 Acinetobacter~phage~Acj61 106.85472917436495
Klebsiella~phage~JD18 Acinetobacter~phage~Acj61 133.07028507053428
Klebsiella~phage~KP15 Acinetobacter~phage~Acj61 25.05123723099194
Klebsiella~phage~KP27 Acinetobacter~phage~Acj61 22.660230114629503
Klebsiella~phage~Matisse Acinetobacter~phage~Acj61 24.067984081141805
Klebsiella~phage~PKO111 Acinetobacter~phage~Acj61 144.22120918674077
Klebsiella~phage~vB_KpnM_KpV477 Acinetobacter~phage~Acj61 131.22398385246052
Morganella~phage~vB_MmoM_MP1 Acinetobacter~phage~Acj61 120.43598636673504
Pectobacterium~bacteriophage~PM2 Acinetobacter~phage~Acj61 131.16598378840823
Proteus~phage~vB_PmiM_Pm5461 Acinetobacter~phage~Acj61 118.08097288255875
Salmonella~phage~STML-198 Acinetobacter~phage~Acj61 136.71773227441122
Salmonella~phage~STP4-a Acinetobacter~phage~Acj61 140.76341957595199
Salmonella~phage~vB_SenMS16 Acinetobacter~phage~Acj61 139.27422390758943
Salmonella~phage~vB_SnwM_CGG4-1 Acinetobacter~phage~Acj61 140.76341957595199
Serratia~phage~PS2 Acinetobacter~phage~Acj61 108.78647592120524
Shigella~phage~SHBML-50-1 Acinetobacter~phage~Acj61 105.6956600906369
Shigella~phage~SHFML-11 Acinetobacter~phage~Acj61 109.56730197009641
Shigella~phage~SHFML-26 Acinetobacter~phage~Acj61 109.56730197009641
Shigella~phage~SHSML-52-1 Acinetobacter~phage~Acj61 122.98312682484341
Shigella~phage~SP18 Acinetobacter~phage~Acj61 103.3289989687504
Shigella~phage~Shf125875 Acinetobacter~phage~Acj61 123.27482354112904
Shigella~phage~Shfl2 Acinetobacter~phage~Acj61 110.09931667838923
Shigella~phage~pSs-1 Acinetobacter~phage~Acj61 112.1813372009144
Stenotrophomonas~phage~IME13 Acinetobacter~phage~Acj61 58.79167332913604
Vibrio~phage~KVP40 Acinetobacter~phage~Acj61 29.36936286599393
Vibrio~phage~VH7D Acinetobacter~phage~Acj61 23.739460235641285
Vibrio~phage~ValKK3 Acinetobacter~phage~Acj61 30.569728542960068
Vibrio~phage~nt-1 Acinetobacter~phage~Acj61 30.00523473608484
Yersinia~phage~PST Acinetobacter~phage~Acj61 115.9515703352156
Yersinia~phage~phiD1 Acinetobacter~phage~Acj61 106.34934406272596
Yersinia~phage~phiR1-RT Acinetobacter~phage~Acj61 130.91480371876966
Yersinia~phage~vB_YenM_TG1 Acinetobacter~phage~Acj61 130.91480371876966
Acinetobacter~phage~Ac42 Acinetobacter~phage~Acj9 260.4753302572737
Acinetobacter~phage~Acj61 Acinetobacter~phage~Acj9 300.0
Acinetobacter~phage~ZZ1 Acinetobacter~phage~Acj9 300.0
Acinetobacter~virus~133 Acinetobacter~phage~Acj9 251.4778875318718
Aeromonas~phage~Aes012 Acinetobacter~phage~Acj9 55.363233719394756
Aeromonas~phage~Aes508 Acinetobacter~phage~Acj9 50.43328384374861
Aeromonas~phage~CC2 Acinetobacter~phage~Acj9 37.62130826023929
Aeromonas~phage~PX29 Acinetobacter~phage~Acj9 35.575745253381655
Aeromonas~phage~phiAS4 Acinetobacter~phage~Acj9 53.11467601433691
Aeromonas~phage~phiAS5 Acinetobacter~phage~Acj9 36.57681645098236
Aeromonas~virus~25 Acinetobacter~phage~Acj9 55.44881602592625
Aeromonas~virus~31 Acinetobacter~phage~Acj9 49.39555859041427
Aeromonas~virus~44RR2 Acinetobacter~phage~Acj9 49.012504108862636
Aeromonas~virus~65 Acinetobacter~phage~Acj9 32.6045652304445
Aeromonas~virus~Aeh1 Acinetobacter~phage~Acj9 41.068810717723714
Citrobacter~phage~IME-CF2 Acinetobacter~phage~Acj9 19.555063184992036
Citrobacter~phage~Margaery Acinetobacter~phage~Acj9 20.403310171411434
Citrobacter~phage~Merlin Acinetobacter~phage~Acj9 129.63358344505005
Citrobacter~phage~Miller Acinetobacter~phage~Acj9 22.05667707981648
Citrobacter~phage~Moon Acinetobacter~phage~Acj9 134.81958317231727
Citrobacter~phage~vB_CfrM_CfP1 Acinetobacter~phage~Acj9 20.68209160533879
Cronobacter~phage~S13 Acinetobacter~phage~Acj9 47.84106352994713
Cronobacter~phage~vB_CsaM_GAP161 Acinetobacter~phage~Acj9 19.083995668426056
Edwardsiella~phage~PEi20 Acinetobacter~phage~Acj9 116.71088578490803
Enterobacter~phage~CC31 Acinetobacter~phage~Acj9 139.97744159821335
Enterobacter~phage~PG7 Acinetobacter~phage~Acj9 135.40264422784753
Enterobacteria~phage~Bp7 Acinetobacter~phage~Acj9 117.45503097830216
Enterobacteria~phage~GEC-3S Acinetobacter~phage~Acj9 58.24057379320596
Enterobacteria~phage~IME08 Acinetobacter~phage~Acj9 130.33403964402896
Enterobacteria~phage~JS10 Acinetobacter~phage~Acj9 128.424412533543
Enterobacteria~phage~Phi1 Acinetobacter~phage~Acj9 60.20660469270154
Enterobacteria~phage~RB14 Acinetobacter~phage~Acj9 102.86093784842245
Enterobacteria~phage~RB16 Acinetobacter~phage~Acj9 17.77244025825861
Enterobacteria~phage~RB27 Acinetobacter~phage~Acj9 105.39130793667633
Enterobacteria~phage~RB3 Acinetobacter~phage~Acj9 107.29575414541081
Enterobacteria~phage~RB32 Acinetobacter~phage~Acj9 107.68679133273747
Enterobacteria~phage~RB43 Acinetobacter~phage~Acj9 19.94246832933384
Enterobacteria~phage~RB49 Acinetobacter~phage~Acj9 58.082337228378286
Enterobacteria~phage~RB51 Acinetobacter~phage~Acj9 107.29575414541081
Enterobacteria~phage~RB68 Acinetobacter~phage~Acj9 106.90972822125748
Enterobacteria~phage~RB69 Acinetobacter~phage~Acj9 118.25493382725153
Enterobacteria~phage~T4 Acinetobacter~phage~Acj9 108.81531663189337
Enterobacteria~phage~vB_EcoM_VR5 Acinetobacter~phage~Acj9 120.76440753197421
Escherichia~phage~APCEc01 Acinetobacter~phage~Acj9 118.39562885116595
Escherichia~phage~AR1 Acinetobacter~phage~Acj9 106.27714575535991
Escherichia~phage~ECML-134 Acinetobacter~phage~Acj9 105.5200469897773
Escherichia~phage~HX01 Acinetobacter~phage~Acj9 119.25293671207979
Escherichia~phage~HY01 Acinetobacter~phage~Acj9 111.93344637578858
Escherichia~phage~HY03 Acinetobacter~phage~Acj9 105.64934659080393
Escherichia~phage~JS98 Acinetobacter~phage~Acj9 123.74084847510268
Escherichia~phage~JSE Acinetobacter~phage~Acj9 58.24057379320596
Escherichia~phage~Lw1 Acinetobacter~phage~Acj9 20.68209160533879
Escherichia~phage~MX01 Acinetobacter~phage~Acj9 119.25293671207979
Escherichia~phage~QL01 Acinetobacter~phage~Acj9 122.42288164958644
Escherichia~phage~UFV-AREG1 Acinetobacter~phage~Acj9 107.1665283902444
Escherichia~phage~WG01 Acinetobacter~phage~Acj9 118.25493382725153
Escherichia~phage~ime09 Acinetobacter~phage~Acj9 107.95033168679487
Escherichia~phage~slur02 Acinetobacter~phage~Acj9 108.2161980728132
Escherichia~phage~slur07 Acinetobacter~phage~Acj9 103.87585867942278
Escherichia~phage~slur14 Acinetobacter~phage~Acj9 103.11138772235606
Escherichia~phage~vB_EcoM-UFV13 Acinetobacter~phage~Acj9 105.77921164009051
Escherichia~phage~vB_EcoM_112 Acinetobacter~phage~Acj9 104.3810078105857
Escherichia~phage~vB_EcoM_ACG-C40 Acinetobacter~phage~Acj9 104.01083489174145
Escherichia~phage~vB_EcoM_JS09 Acinetobacter~phage~Acj9 118.25493382725153
Escherichia~phage~vB_EcoM_PhAPEC2 Acinetobacter~phage~Acj9 114.30114708574025
Escherichia~phage~vB_EcoM_VR20 Acinetobacter~phage~Acj9 107.80128162906881
Escherichia~phage~vB_EcoM_VR25 Acinetobacter~phage~Acj9 104.81104679766563
Escherichia~phage~vB_EcoM_VR26 Acinetobacter~phage~Acj9 109.32824825264133
Escherichia~phage~vB_EcoM_VR7 Acinetobacter~phage~Acj9 104.81104679766563
Escherichia~phage~wV7 Acinetobacter~phage~Acj9 105.13549219249178
Klebsiella~phage~JD18 Acinetobacter~phage~Acj9 128.72286256312563
Klebsiella~phage~KP15 Acinetobacter~phage~Acj9 24.464414793086792
Klebsiella~phage~KP27 Acinetobacter~phage~Acj9 22.098231003607125
Klebsiella~phage~Matisse Acinetobacter~phage~Acj9 23.48262057130944
Klebsiella~phage~PKO111 Acinetobacter~phage~Acj9 137.25454799445035
Klebsiella~phage~vB_KpnM_KpV477 Acinetobacter~phage~Acj9 131.44008435844273
Morganella~phage~vB_MmoM_MP1 Acinetobacter~phage~Acj9 125.25020045245394
Pectobacterium~bacteriophage~PM2 Acinetobacter~phage~Acj9 122.40713208858098
Proteus~phage~vB_PmiM_Pm5461 Acinetobacter~phage~Acj9 125.26957224799183
Salmonella~phage~STML-198 Acinetobacter~phage~Acj9 130.00821136430773
Salmonella~phage~STP4-a Acinetobacter~phage~Acj9 129.36579456289252
Salmonella~phage~vB_SenMS16 Acinetobacter~phage~Acj9 130.23863375448687
Salmonella~phage~vB_SnwM_CGG4-1 Acinetobacter~phage~Acj9 133.96938448276373
Serratia~phage~PS2 Acinetobacter~phage~Acj9 104.88186141568693
Shigella~phage~SHBML-50-1 Acinetobacter~phage~Acj9 101.84903606765855
Shigella~phage~SHFML-11 Acinetobacter~phage~Acj9 105.64934659080393
Shigella~phage~SHFML-26 Acinetobacter~phage~Acj9 105.64934659080393
Shigella~phage~SHSML-52-1 Acinetobacter~phage~Acj9 118.82143428267582
Shigella~phage~SP18 Acinetobacter~phage~Acj9 101.63986302178706
Shigella~phage~Shf125875 Acinetobacter~phage~Acj9 119.10846013902444
Shigella~phage~Shfl2 Acinetobacter~phage~Acj9 106.17224945887172
Shigella~phage~pSs-1 Acinetobacter~phage~Acj9 108.2161980728132
Stenotrophomonas~phage~IME13 Acinetobacter~phage~Acj9 51.759871322751984
Vibrio~phage~KVP40 Acinetobacter~phage~Acj9 34.844078209446344
Vibrio~phage~VH7D Acinetobacter~phage~Acj9 27.727550088054716
Vibrio~phage~ValKK3 Acinetobacter~phage~Acj9 34.46106281991131
Vibrio~phage~nt-1 Acinetobacter~phage~Acj9 33.84344611285665
Yersinia~phage~PST Acinetobacter~phage~Acj9 107.55588076859922
Yersinia~phage~phiD1 Acinetobacter~phage~Acj9 104.63037863351568
Yersinia~phage~phiR1-RT Acinetobacter~phage~Acj9 140.44100979779734
Yersinia~phage~vB_YenM_TG1 Acinetobacter~phage~Acj9 135.7907882778288
Acinetobacter~phage~vB_AbaS_TRS1 Acinetobacter~phage~Bphi-B1251 25.394474991628964
CD_NODE_113_length_130784_cov_8.47129_fragment_1 Acinetobacter~phage~Bphi-B1251 4.2474787028739724
CD_NODE_188_length_100306_cov_46.6836_fragment_1 Acinetobacter~phage~Bphi-B1251 4.611396677741539
CD_NODE_21_length_215887_cov_12.0463_fragment_2 Acinetobacter~phage~Bphi-B1251 5.908735672996859
Pseudomonas~phage~PS-1 Acinetobacter~phage~Bphi-B1251 1.2868153984729185
Pseudomonas~phage~YMC11/02/R656 Acinetobacter~phage~Bphi-B1251 2.372024795131222
Pseudomonas~phage~phiPSA1 Acinetobacter~phage~Bphi-B1251 6.764456874518021
Acinetobacter~phage~AB3 Acinetobacter~phage~Fri1 74.57764973150763
Acinetobacter~phage~Abp1 Acinetobacter~phage~Fri1 128.25852060649228
Acinetobacter~phage~Petty Acinetobacter~phage~Fri1 72.98392952433387
Acinetobacter~phage~phiAB1 Acinetobacter~phage~Fri1 120.96324645950138
Acinetobacter~phage~phiAB6 Acinetobacter~phage~Fri1 121.84777505738735
Acinetobacter~phage~vB_AbaM_IME200 Acinetobacter~phage~Fri1 134.20262273630811
Acinetobacter~phage~vB_AbaP_Acibel007 Acinetobacter~phage~Fri1 70.07154103297825
Acinetobacter~phage~vB_AbaP_PD-6A3 Acinetobacter~phage~Fri1 128.34830380257299
Acinetobacter~phage~vB_AbaP_PD-AB9 Acinetobacter~phage~Fri1 128.34830380257299
Enterobacteria~phage~J8-65 Acinetobacter~phage~Fri1 7.532864108594203
Klebsiella~phage~F19 Acinetobacter~phage~Fri1 9.737468926964535
Klebsiella~phage~KP34 Acinetobacter~phage~Fri1 9.324729204799269
Klebsiella~phage~Kp2 Acinetobacter~phage~Fri1 9.26050465729643
Klebsiella~phage~KpV41 Acinetobacter~phage~Fri1 9.456887890124072
Klebsiella~phage~KpV475 Acinetobacter~phage~Fri1 9.737468926964535
Klebsiella~phage~KpV71 Acinetobacter~phage~Fri1 9.594321774439475
Klebsiella~phage~NTUH-K2044-K1-1 Acinetobacter~phage~Fri1 11.165982653727333
Klebsiella~phage~vB_KpnP_SU503 Acinetobacter~phage~Fri1 9.524919283349448
Klebsiella~phage~vB_KpnP_SU552A Acinetobacter~phage~Fri1 9.524919283349448
Pantoea~phage~LIMElight Acinetobacter~phage~Fri1 9.456887890124072
Pantoea~phage~LIMEzero Acinetobacter~phage~Fri1 6.911565476208625
Pectobacterium~phage~PP16 Acinetobacter~phage~Fri1 9.390174539779434
Pectobacterium~phage~PP90 Acinetobacter~phage~Fri1 6.968235563636582
Pectobacterium~phage~Peat1 Acinetobacter~phage~Fri1 6.694986597299036
Proteus~phage~PM~75 Acinetobacter~phage~Fri1 12.501321255800132
Proteus~phage~PM16 Acinetobacter~phage~Fri1 10.123750926133383
Pseudomonas~phage~DL62 Acinetobacter~phage~Fri1 4.671123410058121
Pseudomonas~phage~LKA1 Acinetobacter~phage~Fri1 4.574070366940599
Pseudomonas~phage~LKD16 Acinetobacter~phage~Fri1 4.771972882865401
Pseudomonas~phage~LUZ19 Acinetobacter~phage~Fri1 4.72105518986204
Pseudomonas~phage~MPK6 Acinetobacter~phage~Fri1 4.931049580501932
Pseudomonas~phage~MPK7 Acinetobacter~phage~Fri1 4.771972882865401
Pseudomonas~phage~PT2 Acinetobacter~phage~Fri1 4.72105518986204
Pseudomonas~phage~YMC11/06/C171_PPU_BP Acinetobacter~phage~Fri1 9.88682449554262
Pseudomonas~phage~phi-2 Acinetobacter~phage~Fri1 5.345471503268738
Pseudomonas~phage~phiKMV Acinetobacter~phage~Fri1 4.98633207894435
Pseudomonas~phage~phikF77 Acinetobacter~phage~Fri1 4.771972882865401
Pseudomonas~phage~vB_Pae-TbilisiM32 Acinetobacter~phage~Fri1 4.876926747609262
Pseudomonas~phage~vB_PaeP_PAO1_Ab05 Acinetobacter~phage~Fri1 4.72105518986204
Pseudomonas~phage~vB_PaeP_PPA-ABTNL Acinetobacter~phage~Fri1 4.72105518986204
Ralstonia~phage~RSB3 Acinetobacter~phage~Fri1 9.811337213934358
Vibrio~phage~VP93 Acinetobacter~phage~Fri1 10.29126909681774
Achromobacter~phage~83-24 Acinetobacter~phage~IME_AB3 8.874637767647137
Achromobacter~phage~JWX Acinetobacter~phage~IME_AB3 8.53078483325066
Achromobacter~phage~phiAxp-1 Acinetobacter~phage~IME_AB3 50.07865503153657
Burkholderia~phage~BcepGomr Acinetobacter~phage~IME_AB3 15.256644516325839
Burkholderia~phage~KL1 Acinetobacter~phage~IME_AB3 68.5423492288632
Enterobacteria~phage~9g Acinetobacter~phage~IME_AB3 8.31927847914844
Enterobacteria~phage~JenK1 Acinetobacter~phage~IME_AB3 7.625144575298035
Enterobacteria~phage~JenP1 Acinetobacter~phage~IME_AB3 7.5835011124417635
Enterobacteria~phage~JenP2 Acinetobacter~phage~IME_AB3 7.5835011124417635
Escherichia~phage~CAjan Acinetobacter~phage~IME_AB3 7.421806288097362
Escherichia~phage~Seurat Acinetobacter~phage~IME_AB3 7.542357126865933
Escherichia~phage~slur01 Acinetobacter~phage~IME_AB3 7.461520884818232
Paracoccus~phage~vB_PmaS_IMEP1 Acinetobacter~phage~IME_AB3 43.1680934443351
Phage~phiJL001 Acinetobacter~phage~IME_AB3 1.186787974502244
Pseudomonas~phage~73 Acinetobacter~phage~IME_AB3 72.99545294973618
Pseudomonas~phage~M6 Acinetobacter~phage~IME_AB3 3.353048936256555
Pseudomonas~phage~MP1412 Acinetobacter~phage~IME_AB3 3.61696545557074
Pseudomonas~phage~NP1 Acinetobacter~phage~IME_AB3 15.325284992268891
Pseudomonas~phage~PAE1 Acinetobacter~phage~IME_AB3 3.2606859106582258
Pseudomonas~phage~PaMx42 Acinetobacter~phage~IME_AB3 68.24147913160604
Pseudomonas~phage~YuA Acinetobacter~phage~IME_AB3 3.61696545557074
Pseudomonas~phage~vB_Pae-Kakheti25 Acinetobacter~phage~IME_AB3 71.06590154817248
Pseudomonas~phage~vB_PaeS_SCH_Ab26 Acinetobacter~phage~IME_AB3 69.49462474330778
Rhizobium~phage~RHEph06 Acinetobacter~phage~IME_AB3 5.586794174504283
Rhodobacter~phage~RcTitan Acinetobacter~phage~IME_AB3 53.820022795088555
Salmonella~phage~BP63 Acinetobacter~phage~IME_AB3 5.8255921618344955
Stenotrophomonas~phage~vB_SmaS-DLP_2 Acinetobacter~phage~IME_AB3 71.06590154817248
Vibrio~phage~VpKK5 Acinetobacter~phage~IME_AB3 3.514789346758403
Acinetobacter~bacteriophage~AP22 Acinetobacter~phage~LZ35 138.21029192550228
Acinetobacter~phage~YMC-13-01-C62 Acinetobacter~phage~LZ35 200.08621900739735
Acinetobacter~phage~YMC11/12/R2315 Acinetobacter~phage~LZ35 208.17892762408098
Acinetobacter~phage~phiAC-1 Acinetobacter~phage~LZ35 65.17960073184811
Aeromonas~phage~vB_AsaM-56 Acinetobacter~phage~LZ35 12.808522174896833
Edwardsiella~phage~GF-2 Acinetobacter~phage~LZ35 12.869890820944352
healthy_NODE_540_length_53280_cov_6.5147 Acinetobacter~phage~LZ35 15.053894472708443
Acinetobacter~phage~AB3 Acinetobacter~phage~Petty 56.695647235462765
Acinetobacter~phage~Abp1 Acinetobacter~phage~Petty 76.68199823824652
Acinetobacter~phage~Fri1 Acinetobacter~phage~Petty 72.98392952433387
Acinetobacter~phage~phiAB1 Acinetobacter~phage~Petty 75.80665008285554
Acinetobacter~phage~phiAB6 Acinetobacter~phage~Petty 76.21404169418311
Acinetobacter~phage~vB_AbaM_IME200 Acinetobacter~phage~Petty 77.36033998642633
Acinetobacter~phage~vB_AbaP_Acibel007 Acinetobacter~phage~Petty 73.30125621173187
Acinetobacter~phage~vB_AbaP_PD-6A3 Acinetobacter~phage~Petty 75.03328201812289
Acinetobacter~phage~vB_AbaP_PD-AB9 Acinetobacter~phage~Petty 75.03328201812289
Enterobacteria~phage~J8-65 Acinetobacter~phage~Petty 8.12242501071383
Klebsiella~phage~F19 Acinetobacter~phage~Petty 10.419178390797128
Klebsiella~phage~KP34 Acinetobacter~phage~Petty 12.583123981806231
Klebsiella~phage~Kp2 Acinetobacter~phage~Petty 9.941894422974954
Klebsiella~phage~KpV41 Acinetobacter~phage~Petty 10.13841466918452
Klebsiella~phage~KpV475 Acinetobacter~phage~Petty 10.419178390797128
Klebsiella~phage~KpV71 Acinetobacter~phage~Petty 12.889893922996322
Klebsiella~phage~NTUH-K2044-K1-1 Acinetobacter~phage~Petty 11.848422859066186
Klebsiella~phage~vB_KpnP_SU503 Acinetobacter~phage~Petty 12.81089766224678
Klebsiella~phage~vB_KpnP_SU552A Acinetobacter~phage~Petty 10.20649173349332
Pantoea~phage~LIMElight Acinetobacter~phage~Petty 10.13841466918452
Pantoea~phage~LIMEzero Acinetobacter~phage~Petty 7.5006768779934605
Pectobacterium~phage~PP16 Acinetobacter~phage~Petty 10.071655647743043
Pectobacterium~phage~PP90 Acinetobacter~phage~Petty 10.071655647743043
Pectobacterium~phage~Peat1 Acinetobacter~phage~Petty 7.283918203954459
Proteus~phage~PM~75 Acinetobacter~phage~Petty 13.184218176802066
Proteus~phage~PM16 Acinetobacter~phage~Petty 10.80568874610913
Pseudomonas~phage~DL62 Acinetobacter~phage~Petty 5.17014837441553
Pseudomonas~phage~LKA1 Acinetobacter~phage~Petty 5.073007290998491
Pseudomonas~phage~LKD16 Acinetobacter~phage~Petty 5.271085889136141
Pseudomonas~phage~LUZ19 Acinetobacter~phage~Petty 5.220124174999586
Pseudomonas~phage~MPK6 Acinetobacter~phage~Petty 5.430294652580273
Pseudomonas~phage~MPK7 Acinetobacter~phage~Petty 5.271085889136141
Pseudomonas~phage~PT2 Acinetobacter~phage~Petty 5.220124174999586
Pseudomonas~phage~YMC11/06/C171_PPU_BP Acinetobacter~phage~Petty 10.568625301794405
Pseudomonas~phage~phi-2 Acinetobacter~phage~Petty 5.845024742945497
Pseudomonas~phage~phiKMV Acinetobacter~phage~Petty 5.485621173804387
Pseudomonas~phage~phikF77 Acinetobacter~phage~Petty 5.271085889136141
Pseudomonas~phage~vB_Pae-TbilisiM32 Acinetobacter~phage~Petty 5.376127797343469
Pseudomonas~phage~vB_PaeP_PAO1_Ab05 Acinetobacter~phage~Petty 5.220124174999586
Pseudomonas~phage~vB_PaeP_PPA-ABTNL Acinetobacter~phage~Petty 5.220124174999586
Ralstonia~phage~RSB3 Acinetobacter~phage~Petty 10.4930923489949
Vibrio~phage~VP93 Acinetobacter~phage~Petty 13.684187333508888
Achromobacter~phage~JWAlpha Acinetobacter~phage~Presley 18.196395678427336
Achromobacter~phage~phiAxp-3 Acinetobacter~phage~Presley 19.041852611673566
Alteromonas~phage~vB_AmaP_AD45-P1 Acinetobacter~phage~Presley 6.435460573787034
Delftia~phage~RG-2014 Acinetobacter~phage~Presley 18.415408326820447
Dinoroseobacter~phage~DFL12phi1 Acinetobacter~phage~Presley 16.316250134485966
Enterobacter~phage~EcP1 Acinetobacter~phage~Presley 19.294731459063364
Erwinia~phage~Ea9-2 Acinetobacter~phage~Presley 17.98510443956833
Erwinia~phage~vB_EamP-S6 Acinetobacter~phage~Presley 14.579633230153636
Erwinia~phage~vB_EamP_Frozen Acinetobacter~phage~Presley 18.12513435361685
Escherichia~phage~Bp4 Acinetobacter~phage~Presley 17.98510443956833
Escherichia~phage~ECBP1 Acinetobacter~phage~Presley 18.879001184337962
Escherichia~phage~IME11 Acinetobacter~phage~Presley 18.196395678427336
Escherichia~phage~N4 Acinetobacter~phage~Presley 19.741427072645852
Escherichia~phage~Pollock Acinetobacter~phage~Presley 20.93980482542668
Escherichia~phage~vB_EcoP_G7C Acinetobacter~phage~Presley 16.831424567941923
Escherichia~phage~vB_EcoP_PhAPEC5 Acinetobacter~phage~Presley 18.799204052081034
Escherichia~phage~vB_EcoP_PhAPEC7 Acinetobacter~phage~Presley 18.799204052081034
Pseudoalteromonas~phage~pYD6-A Acinetobacter~phage~Presley 19.867581931926594
Pseudomonas~phage~DL64 Acinetobacter~phage~Presley 39.97691031476689
Pseudomonas~phage~KPP21 Acinetobacter~phage~Presley 34.99946882359322
Pseudomonas~phage~LIT1 Acinetobacter~phage~Presley 39.97691031476689
Pseudomonas~phage~LUZ7 Acinetobacter~phage~Presley 34.814935098420484
Pseudomonas~phage~PEV2 Acinetobacter~phage~Presley 39.603237033477974
Pseudomonas~phage~Pa2 Acinetobacter~phage~Presley 39.85077211196224
Pseudomonas~phage~YH30 Acinetobacter~phage~Presley 40.49825562293929
Pseudomonas~phage~YH6 Acinetobacter~phage~Presley 39.97691031476689
Pseudomonas~phage~vB_PaeP_C2-10_Ab09 Acinetobacter~phage~Presley 40.908207459934346
Pseudomonas~phage~vB_PaeP_MAG4 Acinetobacter~phage~Presley 39.481761818501504
Salmonella~phage~FSL~SP-058 Acinetobacter~phage~Presley 20.85699319407125
Salmonella~phage~FSL~SP-076 Acinetobacter~phage~Presley 21.194839694397345
Shigella~phage~pSb-1 Acinetobacter~phage~Presley 15.233800834285347
Silicibacter~phage~DSS3phi2 Acinetobacter~phage~Presley 16.679303155912685
Sulfitobacter~phage~EE36phi1 Acinetobacter~phage~Presley 16.831424567941923
Sulfitobacter~phage~phiCB2047-B Acinetobacter~phage~Presley 14.872399000661073
Vibrio~phage~JA-1 Acinetobacter~phage~Presley 21.460411098671177
Vibrio~phage~VBP32 Acinetobacter~phage~Presley 18.8279222745045
Vibrio~phage~VBP47 Acinetobacter~phage~Presley 18.8279222745045
Vibrio~phage~phi~1 Acinetobacter~phage~Presley 21.339025136642032
Acinetobacter~bacteriophage~AP22 Acinetobacter~phage~YMC-13-01-C62 137.76333021606126
Acinetobacter~phage~LZ35 Acinetobacter~phage~YMC-13-01-C62 200.08621900739735
Acinetobacter~phage~YMC11/12/R2315 Acinetobacter~phage~YMC-13-01-C62 268.1729789019614
Acinetobacter~phage~phiAC-1 Acinetobacter~phage~YMC-13-01-C62 62.056169306289995
Aeromonas~phage~vB_AsaM-56 Acinetobacter~phage~YMC-13-01-C62 10.558208976327023
Edwardsiella~phage~GF-2 Acinetobacter~phage~YMC-13-01-C62 10.61358002773541
healthy_NODE_540_length_53280_cov_6.5147 Acinetobacter~phage~YMC-13-01-C62 12.747942701115313
Acinetobacter~bacteriophage~AP22 Acinetobacter~phage~YMC11/12/R2315 144.53161695054615
Acinetobacter~phage~LZ35 Acinetobacter~phage~YMC11/12/R2315 208.17892762408098
Acinetobacter~phage~YMC-13-01-C62 Acinetobacter~phage~YMC11/12/R2315 268.1729789019614
Acinetobacter~phage~phiAC-1 Acinetobacter~phage~YMC11/12/R2315 64.78313670767238
Aeromonas~phage~vB_AsaM-56 Acinetobacter~phage~YMC11/12/R2315 12.688132449694994
Edwardsiella~phage~GF-2 Acinetobacter~phage~YMC11/12/R2315 12.74949062477819
healthy_NODE_540_length_53280_cov_6.5147 Acinetobacter~phage~YMC11/12/R2315 14.92160030966398
Acinetobacter~phage~vB_AbaM_Acibel004 Acinetobacter~phage~YMC13/03/R2096 22.253065116785173
Acinetobacter~phage~vB_AbaM_phiAbaA1 Acinetobacter~phage~YMC13/03/R2096 21.741412256187672
Pseudomonas~phage~C11 Acinetobacter~phage~YMC13/03/R2096 23.23198994232666
Pseudomonas~phage~CHA_P1 Acinetobacter~phage~YMC13/03/R2096 21.686430478112545
Pseudomonas~phage~JG004 Acinetobacter~phage~YMC13/03/R2096 23.865786146939833
Pseudomonas~phage~K5 Acinetobacter~phage~YMC13/03/R2096 22.90448147411527
Pseudomonas~phage~K8 Acinetobacter~phage~YMC13/03/R2096 22.90448147411527
Pseudomonas~phage~KPP10 Acinetobacter~phage~YMC13/03/R2096 22.136654828697523
Pseudomonas~phage~PAK_P1 Acinetobacter~phage~YMC13/03/R2096 22.745161238802563
Pseudomonas~phage~PAK_P2 Acinetobacter~phage~YMC13/03/R2096 23.012310738215053
Pseudomonas~phage~PAK_P3 Acinetobacter~phage~YMC13/03/R2096 21.741412256187672
Pseudomonas~phage~PAK_P4 Acinetobacter~phage~YMC13/03/R2096 23.23198994232666
Pseudomonas~phage~PAK_P5 Acinetobacter~phage~YMC13/03/R2096 21.796754750520144
Pseudomonas~phage~PaP1 Acinetobacter~phage~YMC13/03/R2096 23.514476752607536
Pseudomonas~phage~PaoP5 Acinetobacter~phage~YMC13/03/R2096 23.176557273353737
Pseudomonas~phage~VCM Acinetobacter~phage~YMC13/03/R2096 25.126231408950634
Pseudomonas~phage~phiMK Acinetobacter~phage~YMC13/03/R2096 23.23198994232666
Pseudomonas~phage~phiPsa374 Acinetobacter~phage~YMC13/03/R2096 25.067928263239022
Pseudomonas~phage~vB_PaeM_C2-10_Ab1 Acinetobacter~phage~YMC13/03/R2096 24.04679793366304
Pseudomonas~phage~vB_PaeM_MAG1 Acinetobacter~phage~YMC13/03/R2096 23.121469309013552
Pseudomonas~phage~vB_PaeM_PAO1_Ab03 Acinetobacter~phage~YMC13/03/R2096 22.253065116785173
Pseudomonas~phage~vB_PaeM_PS24 Acinetobacter~phage~YMC13/03/R2096 20.532019917377017
Pseudomonas~phage~vB_PsyM_KIL1 Acinetobacter~phage~YMC13/03/R2096 27.878363578294607
Acinetobacter~phage~Ac42 Acinetobacter~phage~ZZ1 237.42839169265613
Acinetobacter~phage~Acj61 Acinetobacter~phage~ZZ1 287.28139489041234
Acinetobacter~phage~Acj9 Acinetobacter~phage~ZZ1 300.0
Acinetobacter~virus~133 Acinetobacter~phage~ZZ1 245.05800387290572
Aeromonas~phage~Aes012 Acinetobacter~phage~ZZ1 57.02687962462043
Aeromonas~phage~Aes508 Acinetobacter~phage~ZZ1 52.09250034312181
Aeromonas~phage~CC2 Acinetobacter~phage~ZZ1 43.76130386409899
Aeromonas~phage~PX29 Acinetobacter~phage~ZZ1 38.66963871602626
Aeromonas~phage~phiAS4 Acinetobacter~phage~ZZ1 51.035660830525245
Aeromonas~phage~phiAS5 Acinetobacter~phage~ZZ1 38.0099180277019
Aeromonas~virus~25 Acinetobacter~phage~ZZ1 57.11463799843437
Aeromonas~virus~31 Acinetobacter~phage~ZZ1 51.02661986178584
Aeromonas~virus~44RR2 Acinetobacter~phage~ZZ1 50.6332096484572
Aeromonas~virus~65 Acinetobacter~phage~ZZ1 35.45225370518327
Aeromonas~virus~Aeh1 Acinetobacter~phage~ZZ1 39.20313440728517
Citrobacter~phage~IME-CF2 Acinetobacter~phage~ZZ1 13.518248548508073
Citrobacter~phage~Margaery Acinetobacter~phage~ZZ1 14.38984748503649
Citrobacter~phage~Merlin Acinetobacter~phage~ZZ1 138.07249944727369
Citrobacter~phage~Miller Acinetobacter~phage~ZZ1 15.930451285043581
Citrobacter~phage~Moon Acinetobacter~phage~ZZ1 141.07967540983492
Citrobacter~phage~vB_CfrM_CfP1 Acinetobacter~phage~ZZ1 14.620550518816867
Cronobacter~phage~S13 Acinetobacter~phage~ZZ1 44.03243462480821
Cronobacter~phage~vB_CsaM_GAP161 Acinetobacter~phage~ZZ1 13.131755680925625
Edwardsiella~phage~PEi20 Acinetobacter~phage~ZZ1 105.5577999927289
Enterobacter~phage~CC31 Acinetobacter~phage~ZZ1 146.38152109065513
Enterobacter~phage~PG7 Acinetobacter~phage~ZZ1 143.9766586206698
Enterobacteria~phage~Bp7 Acinetobacter~phage~ZZ1 103.85791490164533
Enterobacteria~phage~GEC-3S Acinetobacter~phage~ZZ1 59.8572556753036
Enterobacteria~phage~IME08 Acinetobacter~phage~ZZ1 114.01092463870697
Enterobacteria~phage~JS10 Acinetobacter~phage~ZZ1 114.50387470019572
Enterobacteria~phage~Phi1 Acinetobacter~phage~ZZ1 61.831810041120924
Enterobacteria~phage~RB14 Acinetobacter~phage~ZZ1 117.65714182816656
Enterobacteria~phage~RB16 Acinetobacter~phage~ZZ1 11.884367157684522
Enterobacteria~phage~RB27 Acinetobacter~phage~ZZ1 120.29933285773976
Enterobacteria~phage~RB3 Acinetobacter~phage~ZZ1 120.01291777353323
Enterobacteria~phage~RB32 Acinetobacter~phage~ZZ1 122.67614929364153
Enterobacteria~phage~RB43 Acinetobacter~phage~ZZ1 14.008474859535859
Enterobacteria~phage~RB49 Acinetobacter~phage~ZZ1 59.695282483978396
Enterobacteria~phage~RB51 Acinetobacter~phage~ZZ1 122.23886427075932
Enterobacteria~phage~RB68 Acinetobacter~phage~ZZ1 121.8072817033064
Enterobacteria~phage~RB69 Acinetobacter~phage~ZZ1 120.01291777353323
Enterobacteria~phage~T4 Acinetobacter~phage~ZZ1 121.52265512971353
Enterobacteria~phage~vB_EcoM_VR5 Acinetobacter~phage~ZZ1 109.30217833574109
Escherichia~phage~APCEc01 Acinetobacter~phage~ZZ1 120.1558114507651
Escherichia~phage~AR1 Acinetobacter~phage~ZZ1 121.10025251467366
Escherichia~phage~ECML-134 Acinetobacter~phage~ZZ1 120.44348754583463
Escherichia~phage~HX01 Acinetobacter~phage~ZZ1 121.02655277591731
Escherichia~phage~HY01 Acinetobacter~phage~ZZ1 127.2319965508543
Escherichia~phage~HY03 Acinetobacter~phage~ZZ1 120.58828114079893
Escherichia~phage~JS98 Acinetobacter~phage~ZZ1 112.16311658974541
Escherichia~phage~JSE Acinetobacter~phage~ZZ1 59.8572556753036
Escherichia~phage~Lw1 Acinetobacter~phage~ZZ1 14.620550518816867
Escherichia~phage~MX01 Acinetobacter~phage~ZZ1 107.7943310830625
Escherichia~phage~QL01 Acinetobacter~phage~ZZ1 110.9455378409686
Escherichia~phage~UFV-AREG1 Acinetobacter~phage~ZZ1 122.09437719425004
Escherichia~phage~WG01 Acinetobacter~phage~ZZ1 106.8740059857304
Escherichia~phage~ime09 Acinetobacter~phage~ZZ1 122.97091602646587
Escherichia~phage~slur02 Acinetobacter~phage~ZZ1 123.2683320122017
Escherichia~phage~slur07 Acinetobacter~phage~ZZ1 118.79509274903856
Escherichia~phage~slur14 Acinetobacter~phage~ZZ1 117.93788683204565
Escherichia~phage~vB_EcoM-UFV13 Acinetobacter~phage~ZZ1 120.73371934487658
Escherichia~phage~vB_EcoM_112 Acinetobacter~phage~ZZ1 119.16843624175617
Escherichia~phage~vB_EcoM_ACG-C40 Acinetobacter~phage~ZZ1 118.7542418513874
Escherichia~phage~vB_EcoM_JS09 Acinetobacter~phage~ZZ1 120.01291777353323
Escherichia~phage~vB_EcoM_PhAPEC2 Acinetobacter~phage~ZZ1 116.09295538458706
Escherichia~phage~vB_EcoM_VR20 Acinetobacter~phage~ZZ1 109.5195994657665
Escherichia~phage~vB_EcoM_VR25 Acinetobacter~phage~ZZ1 108.64522005753922
Escherichia~phage~vB_EcoM_VR26 Acinetobacter~phage~ZZ1 111.03970462671123
Escherichia~phage~vB_EcoM_VR7 Acinetobacter~phage~ZZ1 108.64522005753922
Escherichia~phage~wV7 Acinetobacter~phage~ZZ1 120.01291777353323
Klebsiella~phage~JD18 Acinetobacter~phage~ZZ1 132.74871493316783
Klebsiella~phage~KP15 Acinetobacter~phage~ZZ1 19.633309274290283
Klebsiella~phage~KP27 Acinetobacter~phage~ZZ1 17.432112475553673
Klebsiella~phage~Matisse Acinetobacter~phage~ZZ1 18.769665697013988
Klebsiella~phage~PKO111 Acinetobacter~phage~ZZ1 141.6670388065451
Klebsiella~phage~vB_KpnM_KpV477 Acinetobacter~phage~ZZ1 133.20981527601555
Morganella~phage~vB_MmoM_MP1 Acinetobacter~phage~ZZ1 122.52974468858837
Pectobacterium~bacteriophage~PM2 Acinetobacter~phage~ZZ1 113.19708533910008
Proteus~phage~vB_PmiM_Pm5461 Acinetobacter~phage~ZZ1 118.03194417866214
Salmonella~phage~STML-198 Acinetobacter~phage~ZZ1 138.77833427000206
Salmonella~phage~STP4-a Acinetobacter~phage~ZZ1 138.0963000111796
Salmonella~phage~vB_SenMS16 Acinetobacter~phage~ZZ1 138.91596080500292
Salmonella~phage~vB_SnwM_CGG4-1 Acinetobacter~phage~ZZ1 140.4262206782548
Serratia~phage~PS2 Acinetobacter~phage~ZZ1 98.08438097545594
Shigella~phage~SHBML-50-1 Acinetobacter~phage~ZZ1 116.71682417362203
Shigella~phage~SHFML-11 Acinetobacter~phage~ZZ1 120.58828114079893
Shigella~phage~SHFML-26 Acinetobacter~phage~ZZ1 120.58828114079893
Shigella~phage~SHSML-52-1 Acinetobacter~phage~ZZ1 120.58828114079893
Shigella~phage~SP18 Acinetobacter~phage~ZZ1 103.35210886923333
Shigella~phage~Shf125875 Acinetobacter~phage~ZZ1 120.87980793731106
Shigella~phage~Shfl2 Acinetobacter~phage~ZZ1 121.17395979950173
Shigella~phage~pSs-1 Acinetobacter~phage~ZZ1 123.2683320122017
Stenotrophomonas~phage~IME13 Acinetobacter~phage~ZZ1 53.547908153770265
Vibrio~phage~KVP40 Acinetobacter~phage~ZZ1 36.22680144616899
Vibrio~phage~VH7D Acinetobacter~phage~ZZ1 29.124067681394
Vibrio~phage~ValKK3 Acinetobacter~phage~ZZ1 35.83267847961987
Vibrio~phage~nt-1 Acinetobacter~phage~ZZ1 35.197169846751436
Yersinia~phage~PST Acinetobacter~phage~ZZ1 122.52974468858837
Yersinia~phage~phiD1 Acinetobacter~phage~ZZ1 119.44751187621233
Yersinia~phage~phiR1-RT Acinetobacter~phage~ZZ1 135.28078594550834
Yersinia~phage~vB_YenM_TG1 Acinetobacter~phage~ZZ1 130.68635123249769
Acinetobacter~phage~AB3 Acinetobacter~phage~phiAB1 68.49259779896342
Acinetobacter~phage~Abp1 Acinetobacter~phage~phiAB1 135.05777343181938
Acinetobacter~phage~Fri1 Acinetobacter~phage~phiAB1 120.96324645950138
Acinetobacter~phage~Petty Acinetobacter~phage~phiAB1 75.80665008285554
Acinetobacter~phage~phiAB6 Acinetobacter~phage~phiAB1 137.60750748859485
Acinetobacter~phage~vB_AbaM_IME200 Acinetobacter~phage~phiAB1 126.79638808645744
Acinetobacter~phage~vB_AbaP_Acibel007 Acinetobacter~phage~phiAB1 65.67933497397783
Acinetobacter~phage~vB_AbaP_PD-6A3 Acinetobacter~phage~phiAB1 134.67065872492753
Acinetobacter~phage~vB_AbaP_PD-AB9 Acinetobacter~phage~phiAB1 134.67065872492753
Enterobacteria~phage~J8-65 Acinetobacter~phage~phiAB1 8.050931580131401
Klebsiella~phage~F19 Acinetobacter~phage~phiAB1 10.336422359515417
Klebsiella~phage~KP34 Acinetobacter~phage~phiAB1 12.488814511043241
Klebsiella~phage~Kp2 Acinetobacter~phage~phiAB1 9.859173913974967
Klebsiella~phage~KpV41 Acinetobacter~phage~phiAB1 10.055678936357289
Klebsiella~phage~KpV475 Acinetobacter~phage~phiAB1 10.336422359515417
Klebsiella~phage~KpV71 Acinetobacter~phage~phiAB1 12.795563897732325
Klebsiella~phage~NTUH-K2044-K1-1 Acinetobacter~phage~phiAB1 11.76558563475206
Klebsiella~phage~vB_KpnP_SU503 Acinetobacter~phage~phiAB1 12.716572775607741
Klebsiella~phage~vB_KpnP_SU552A Acinetobacter~phage~phiAB1 10.123750926133383
Pantoea~phage~LIMElight Acinetobacter~phage~phiAB1 10.055678936357289
Pantoea~phage~LIMEzero Acinetobacter~phage~phiAB1 7.429233392856221
Pectobacterium~phage~PP16 Acinetobacter~phage~phiAB1 9.988924989478033
Pectobacterium~phage~PP90 Acinetobacter~phage~phiAB1 12.563258001075365
Pectobacterium~phage~Peat1 Acinetobacter~phage~phiAB1 7.212494696707496
Proteus~phage~PM~75 Acinetobacter~phage~phiAB1 13.10133020742445
Proteus~phage~PM16 Acinetobacter~phage~phiAB1 10.72290734200601
Pseudomonas~phage~DL62 Acinetobacter~phage~phiAB1 5.109690254715859
Pseudomonas~phage~LKA1 Acinetobacter~phage~phiAB1 5.012558954054074
Pseudomonas~phage~LKD16 Acinetobacter~phage~phiAB1 5.210617986593895
Pseudomonas~phage~LUZ19 Acinetobacter~phage~phiAB1 5.159661163858076
Pseudomonas~phage~MPK6 Acinetobacter~phage~phiAB1 5.3698120754260446
Pseudomonas~phage~MPK7 Acinetobacter~phage~phiAB1 5.210617986593895
Pseudomonas~phage~PT2 Acinetobacter~phage~phiAB1 5.159661163858076
Pseudomonas~phage~YMC11/06/C171_PPU_BP Acinetobacter~phage~phiAB1 10.485859121364637
Pseudomonas~phage~phi-2 Acinetobacter~phage~phiAB1 5.784507923889952
Pseudomonas~phage~phiKMV Acinetobacter~phage~phiAB1 5.425133705060888
Pseudomonas~phage~phikF77 Acinetobacter~phage~phiAB1 5.210617986593895
Pseudomonas~phage~vB_Pae-TbilisiM32 Acinetobacter~phage~phiAB1 5.3156501117693145
Pseudomonas~phage~vB_PaeP_PAO1_Ab05 Acinetobacter~phage~phiAB1 5.159661163858076
Pseudomonas~phage~vB_PaeP_PPA-ABTNL Acinetobacter~phage~phiAB1 5.159661163858076
Ralstonia~phage~RSB3 Acinetobacter~phage~phiAB1 10.410331243149397
Vibrio~phage~VP93 Acinetobacter~phage~phiAB1 13.589811061632172
Acinetobacter~phage~AB3 Acinetobacter~phage~phiAB6 68.81290554615991
Acinetobacter~phage~Abp1 Acinetobacter~phage~phiAB6 136.24334863277338
Acinetobacter~phage~Fri1 Acinetobacter~phage~phiAB6 121.84777505738735
Acinetobacter~phage~Petty Acinetobacter~phage~phiAB6 76.21404169418311
Acinetobacter~phage~phiAB1 Acinetobacter~phage~phiAB6 137.60750748859485
Acinetobacter~phage~vB_AbaM_IME200 Acinetobacter~phage~phiAB6 132.62108095854524
Acinetobacter~phage~vB_AbaP_Acibel007 Acinetobacter~phage~phiAB6 66.04091435347418
Acinetobacter~phage~vB_AbaP_PD-6A3 Acinetobacter~phage~phiAB6 140.99071643788724
Acinetobacter~phage~vB_AbaP_PD-AB9 Acinetobacter~phage~phiAB6 140.99071643788724
Enterobacteria~phage~J8-65 Acinetobacter~phage~phiAB6 8.12242501071383
Klebsiella~phage~F19 Acinetobacter~phage~phiAB6 10.419178390797128
Klebsiella~phage~KP34 Acinetobacter~phage~phiAB6 12.583123981806231
Klebsiella~phage~Kp2 Acinetobacter~phage~phiAB6 9.941894422974954
Klebsiella~phage~KpV41 Acinetobacter~phage~phiAB6 10.13841466918452
Klebsiella~phage~KpV475 Acinetobacter~phage~phiAB6 10.419178390797128
Klebsiella~phage~KpV71 Acinetobacter~phage~phiAB6 12.889893922996322
Klebsiella~phage~NTUH-K2044-K1-1 Acinetobacter~phage~phiAB6 11.848422859066186
Klebsiella~phage~vB_KpnP_SU503 Acinetobacter~phage~phiAB6 12.81089766224678
Klebsiella~phage~vB_KpnP_SU552A Acinetobacter~phage~phiAB6 10.20649173349332
Pantoea~phage~LIMElight Acinetobacter~phage~phiAB6 10.13841466918452
Pantoea~phage~LIMEzero Acinetobacter~phage~phiAB6 7.5006768779934605
Pectobacterium~phage~PP16 Acinetobacter~phage~phiAB6 10.071655647743043
Pectobacterium~phage~PP90 Acinetobacter~phage~phiAB6 12.657572610438454
Pectobacterium~phage~Peat1 Acinetobacter~phage~phiAB6 7.283918203954459
Proteus~phage~PM~75 Acinetobacter~phage~phiAB6 13.184218176802066
Proteus~phage~PM16 Acinetobacter~phage~phiAB6 10.80568874610913
Pseudomonas~phage~DL62 Acinetobacter~phage~phiAB6 5.17014837441553
Pseudomonas~phage~LKA1 Acinetobacter~phage~phiAB6 5.073007290998491
Pseudomonas~phage~LKD16 Acinetobacter~phage~phiAB6 5.271085889136141
Pseudomonas~phage~LUZ19 Acinetobacter~phage~phiAB6 5.220124174999586
Pseudomonas~phage~MPK6 Acinetobacter~phage~phiAB6 5.430294652580273
Pseudomonas~phage~MPK7 Acinetobacter~phage~phiAB6 5.271085889136141
Pseudomonas~phage~PT2 Acinetobacter~phage~phiAB6 5.220124174999586
Pseudomonas~phage~YMC11/06/C171_PPU_BP Acinetobacter~phage~phiAB6 10.568625301794405
Pseudomonas~phage~phi-2 Acinetobacter~phage~phiAB6 5.845024742945497
Pseudomonas~phage~phiKMV Acinetobacter~phage~phiAB6 5.485621173804387
Pseudomonas~phage~phikF77 Acinetobacter~phage~phiAB6 5.271085889136141
Pseudomonas~phage~vB_Pae-TbilisiM32 Acinetobacter~phage~phiAB6 5.376127797343469
Pseudomonas~phage~vB_PaeP_PAO1_Ab05 Acinetobacter~phage~phiAB6 5.220124174999586
Pseudomonas~phage~vB_PaeP_PPA-ABTNL Acinetobacter~phage~phiAB6 5.220124174999586
Ralstonia~phage~RSB3 Acinetobacter~phage~phiAB6 10.4930923489949
Vibrio~phage~VP93 Acinetobacter~phage~phiAB6 13.684187333508888
Acinetobacter~bacteriophage~AP22 Acinetobacter~phage~phiAC-1 75.86052012309382
Acinetobacter~phage~LZ35 Acinetobacter~phage~phiAC-1 65.17960073184811
Acinetobacter~phage~YMC-13-01-C62 Acinetobacter~phage~phiAC-1 62.056169306289995
Acinetobacter~phage~YMC11/12/R2315 Acinetobacter~phage~phiAC-1 64.78313670767238
Aeromonas~phage~vB_AsaM-56 Acinetobacter~phage~phiAC-1 15.121339874157577
Edwardsiella~phage~GF-2 Acinetobacter~phage~phiAC-1 12.931264702297018
healthy_NODE_540_length_53280_cov_6.5147 Acinetobacter~phage~phiAC-1 15.121339874157577
Acinetobacter~phage~YMC13/03/R2096 Acinetobacter~phage~vB_AbaM_Acibel004 22.253065116785173
Acinetobacter~phage~vB_AbaM_phiAbaA1 Acinetobacter~phage~vB_AbaM_Acibel004 153.07864669953855
Enterobacteria~phage~phi92 Acinetobacter~phage~vB_AbaM_Acibel004 2.921368055627938
Nitrincola~phage~1M3-16 Acinetobacter~phage~vB_AbaM_Acibel004 2.2150755104115616
Pseudomonas~phage~C11 Acinetobacter~phage~vB_AbaM_Acibel004 18.016874587934968
Pseudomonas~phage~CHA_P1 Acinetobacter~phage~vB_AbaM_Acibel004 14.697251472785883
Pseudomonas~phage~JG004 Acinetobacter~phage~vB_AbaM_Acibel004 18.55370282935036
Pseudomonas~phage~K5 Acinetobacter~phage~vB_AbaM_Acibel004 19.55420981783336
Pseudomonas~phage~K8 Acinetobacter~phage~vB_AbaM_Acibel004 19.55420981783336
Pseudomonas~phage~KPP10 Acinetobacter~phage~vB_AbaM_Acibel004 15.051430593431519
Pseudomonas~phage~PAK_P1 Acinetobacter~phage~vB_AbaM_Acibel004 19.41109972016863
Pseudomonas~phage~PAK_P2 Acinetobacter~phage~vB_AbaM_Acibel004 19.65106014550829
Pseudomonas~phage~PAK_P3 Acinetobacter~phage~vB_AbaM_Acibel004 14.740514985827268
Pseudomonas~phage~PAK_P4 Acinetobacter~phage~vB_AbaM_Acibel004 19.848352156749172
Pseudomonas~phage~PAK_P5 Acinetobacter~phage~vB_AbaM_Acibel004 14.784059350387416
Pseudomonas~phage~PaP1 Acinetobacter~phage~vB_AbaM_Acibel004 18.256182031254944
Pseudomonas~phage~PaoP5 Acinetobacter~phage~vB_AbaM_Acibel004 17.96990781494402
Pseudomonas~phage~VCM Acinetobacter~phage~vB_AbaM_Acibel004 21.708059931762417
Pseudomonas~phage~phiMK Acinetobacter~phage~vB_AbaM_Acibel004 19.848352156749172
Pseudomonas~phage~phiPsa374 Acinetobacter~phage~vB_AbaM_Acibel004 19.79857111203525
Pseudomonas~phage~vB_PaeM_C2-10_Ab1 Acinetobacter~phage~vB_AbaM_Acibel004 20.57987605819794
Pseudomonas~phage~vB_PaeM_MAG1 Acinetobacter~phage~vB_AbaM_Acibel004 17.92323080281648
Pseudomonas~phage~vB_PaeM_PAO1_Ab03 Acinetobacter~phage~vB_AbaM_Acibel004 15.142973323496914
Pseudomonas~phage~vB_PaeM_PS24 Acinetobacter~phage~vB_AbaM_Acibel004 13.487330235809676
Pseudomonas~phage~vB_PsyM_KIL1 Acinetobacter~phage~vB_AbaM_Acibel004 11.486477859782191
Acinetobacter~phage~AB3 Acinetobacter~phage~vB_AbaM_IME200 75.15576457668769
Acinetobacter~phage~Abp1 Acinetobacter~phage~vB_AbaM_IME200 148.450442726969
Acinetobacter~phage~Fri1 Acinetobacter~phage~vB_AbaM_IME200 134.20262273630811
Acinetobacter~phage~Petty Acinetobacter~phage~vB_AbaM_IME200 77.36033998642633
Acinetobacter~phage~phiAB1 Acinetobacter~phage~vB_AbaM_IME200 126.79638808645744
Acinetobacter~phage~phiAB6 Acinetobacter~phage~vB_AbaM_IME200 132.62108095854524
Acinetobacter~phage~vB_AbaP_Acibel007 Acinetobacter~phage~vB_AbaM_IME200 74.2803292818997
Acinetobacter~phage~vB_AbaP_PD-6A3 Acinetobacter~phage~vB_AbaM_IME200 129.68433257712263
Acinetobacter~phage~vB_AbaP_PD-AB9 Acinetobacter~phage~vB_AbaM_IME200 134.42080823112312
Enterobacteria~phage~J8-65 Acinetobacter~phage~vB_AbaM_IME200 7.6542784473562255
Klebsiella~phage~F19 Acinetobacter~phage~vB_AbaM_IME200 9.87773178535166
Klebsiella~phage~KP34 Acinetobacter~phage~vB_AbaM_IME200 11.966625462287112
Klebsiella~phage~Kp2 Acinetobacter~phage~vB_AbaM_IME200 9.400696472116195
Klebsiella~phage~KpV41 Acinetobacter~phage~vB_AbaM_IME200 9.59711015204486
Klebsiella~phage~KpV475 Acinetobacter~phage~vB_AbaM_IME200 9.87773178535166
Klebsiella~phage~KpV71 Acinetobacter~phage~vB_AbaM_IME200 12.27325152153188
Klebsiella~phage~NTUH-K2044-K1-1 Acinetobacter~phage~vB_AbaM_IME200 11.306407899954191
Klebsiella~phage~vB_KpnP_SU503 Acinetobacter~phage~vB_AbaM_IME200 12.194291231179967
Klebsiella~phage~vB_KpnP_SU552A Acinetobacter~phage~vB_AbaM_IME200 9.665151694380711
Pantoea~phage~LIMElight Acinetobacter~phage~vB_AbaM_IME200 9.59711015204486
Pantoea~phage~LIMEzero Acinetobacter~phage~vB_AbaM_IME200 7.032879927672478
Pectobacterium~phage~PP16 Acinetobacter~phage~vB_AbaM_IME200 9.530386652703651
Pectobacterium~phage~PP90 Acinetobacter~phage~vB_AbaM_IME200 9.530386652703651
Pectobacterium~phage~Peat1 Acinetobacter~phage~vB_AbaM_IME200 6.816261095333831
Proteus~phage~PM~75 Acinetobacter~phage~vB_AbaM_IME200 12.641847996358266
Proteus~phage~PM16 Acinetobacter~phage~vB_AbaM_IME200 10.264064530260988
Pseudomonas~phage~DL62 Acinetobacter~phage~vB_AbaM_IME200 4.773974503226561
Pseudomonas~phage~LKA1 Acinetobacter~phage~vB_AbaM_IME200 4.676901896418648
Pseudomonas~phage~LKD16 Acinetobacter~phage~vB_AbaM_IME200 4.8748435400737415
Pseudomonas~phage~LUZ19 Acinetobacter~phage~vB_AbaM_IME200 4.823916065006505
Pseudomonas~phage~MPK6 Acinetobacter~phage~vB_AbaM_IME200 5.033949584660637
Pseudomonas~phage~MPK7 Acinetobacter~phage~vB_AbaM_IME200 4.8748435400737415
Pseudomonas~phage~PT2 Acinetobacter~phage~vB_AbaM_IME200 4.823916065006505
Pseudomonas~phage~YMC11/06/C171_PPU_BP Acinetobacter~phage~vB_AbaM_IME200 10.027107652267794
Pseudomonas~phage~phi-2 Acinetobacter~phage~vB_AbaM_IME200 5.448439987336962
Pseudomonas~phage~phiKMV Acinetobacter~phage~vB_AbaM_IME200 5.089241865650176
Pseudomonas~phage~phikF77 Acinetobacter~phage~vB_AbaM_IME200 4.8748435400737415
Pseudomonas~phage~vB_Pae-TbilisiM32 Acinetobacter~phage~vB_AbaM_IME200 4.979816969375174
Pseudomonas~phage~vB_PaeP_PAO1_Ab05 Acinetobacter~phage~vB_AbaM_IME200 4.823916065006505
Pseudomonas~phage~vB_PaeP_PPA-ABTNL Acinetobacter~phage~vB_AbaM_IME200 4.823916065006505
Ralstonia~phage~RSB3 Acinetobacter~phage~vB_AbaM_IME200 9.951610221484088
Vibrio~phage~VP93 Acinetobacter~phage~vB_AbaM_IME200 13.06722120285131
Acinetobacter~phage~YMC13/03/R2096 Acinetobacter~phage~vB_AbaM_phiAbaA1 21.741412256187672
Acinetobacter~phage~vB_AbaM_Acibel004 Acinetobacter~phage~vB_AbaM_phiAbaA1 153.07864669953855
Enterobacteria~phage~phi92 Acinetobacter~phage~vB_AbaM_phiAbaA1 2.6819518234615343
Pseudomonas~phage~C11 Acinetobacter~phage~vB_AbaM_phiAbaA1 17.56083975372592
Pseudomonas~phage~CHA_P1 Acinetobacter~phage~vB_AbaM_phiAbaA1 14.295277379968546
Pseudomonas~phage~JG004 Acinetobacter~phage~vB_AbaM_phiAbaA1 18.097131599617068
Pseudomonas~phage~K5 Acinetobacter~phage~vB_AbaM_phiAbaA1 19.07100278260073
Pseudomonas~phage~K8 Acinetobacter~phage~vB_AbaM_phiAbaA1 19.07100278260073
Pseudomonas~phage~KPP10 Acinetobacter~phage~vB_AbaM_phiAbaA1 14.649069104998492
Pseudomonas~phage~PAK_P1 Acinetobacter~phage~vB_AbaM_phiAbaA1 17.148722715643906
Pseudomonas~phage~PAK_P2 Acinetobacter~phage~vB_AbaM_phiAbaA1 19.16775529386604
Pseudomonas~phage~PAK_P3 Acinetobacter~phage~vB_AbaM_phiAbaA1 14.338492468666281
Pseudomonas~phage~PAK_P4 Acinetobacter~phage~vB_AbaM_phiAbaA1 19.36485167413807
Pseudomonas~phage~PAK_P5 Acinetobacter~phage~vB_AbaM_phiAbaA1 14.38198840888855
Pseudomonas~phage~PaP1 Acinetobacter~phage~vB_AbaM_phiAbaA1 17.799903379289674
Pseudomonas~phage~PaoP5 Acinetobacter~phage~vB_AbaM_phiAbaA1 17.51392174458745
Pseudomonas~phage~VCM Acinetobacter~phage~vB_AbaM_phiAbaA1 21.196897429737277
Pseudomonas~phage~phiMK Acinetobacter~phage~vB_AbaM_phiAbaA1 19.36485167413807
Pseudomonas~phage~phiPsa374 Acinetobacter~phage~vB_AbaM_phiAbaA1 19.315119536909993
Pseudomonas~phage~vB_PaeM_C2-10_Ab1 Acinetobacter~phage~vB_AbaM_phiAbaA1 18.250242125480487
Pseudomonas~phage~vB_PaeM_MAG1 Acinetobacter~phage~vB_AbaM_phiAbaA1 17.46729349644516
Pseudomonas~phage~vB_PaeM_PAO1_Ab03 Acinetobacter~phage~vB_AbaM_phiAbaA1 14.740514985827268
Pseudomonas~phage~vB_PaeM_PS24 Acinetobacter~phage~vB_AbaM_phiAbaA1 13.111620248883174
Pseudomonas~phage~vB_PsyM_KIL1 Acinetobacter~phage~vB_AbaM_phiAbaA1 11.137761848852353
Acinetobacter~phage~AB3 Acinetobacter~phage~vB_AbaP_Acibel007 66.49820729318951
Acinetobacter~phage~Abp1 Acinetobacter~phage~vB_AbaP_Acibel007 63.155790568068944
Acinetobacter~phage~Fri1 Acinetobacter~phage~vB_AbaP_Acibel007 70.07154103297825
Acinetobacter~phage~Petty Acinetobacter~phage~vB_AbaP_Acibel007 73.30125621173187
Acinetobacter~phage~phiAB1 Acinetobacter~phage~vB_AbaP_Acibel007 65.67933497397783
Acinetobacter~phage~phiAB6 Acinetobacter~phage~vB_AbaP_Acibel007 66.04091435347418
Acinetobacter~phage~vB_AbaM_IME200 Acinetobacter~phage~vB_AbaP_Acibel007 74.2803292818997
Acinetobacter~phage~vB_AbaP_PD-6A3 Acinetobacter~phage~vB_AbaP_Acibel007 64.99093477268805
Acinetobacter~phage~vB_AbaP_PD-AB9 Acinetobacter~phage~vB_AbaP_Acibel007 64.99093477268805
Enterobacteria~phage~J8-65 Acinetobacter~phage~vB_AbaP_Acibel007 7.592960209617272
Klebsiella~phage~F19 Acinetobacter~phage~vB_AbaP_Acibel007 9.806886641765672
Klebsiella~phage~KP34 Acinetobacter~phage~vB_AbaP_Acibel007 9.394116472347097
Klebsiella~phage~Kp2 Acinetobacter~phage~vB_AbaP_Acibel007 9.329886850327927
Klebsiella~phage~KpV41 Acinetobacter~phage~vB_AbaP_Acibel007 9.526285306700942
Klebsiella~phage~KpV475 Acinetobacter~phage~vB_AbaP_Acibel007 9.806886641765672
Klebsiella~phage~KpV71 Acinetobacter~phage~vB_AbaP_Acibel007 9.663729340152933
Klebsiella~phage~NTUH-K2044-K1-1 Acinetobacter~phage~vB_AbaP_Acibel007 11.235481562516433
Klebsiella~phage~vB_KpnP_SU503 Acinetobacter~phage~vB_AbaP_Acibel007 9.594321774439475
Klebsiella~phage~vB_KpnP_SU552A Acinetobacter~phage~vB_AbaP_Acibel007 9.594321774439475
Pantoea~phage~LIMElight Acinetobacter~phage~vB_AbaP_Acibel007 9.526285306700942
Pantoea~phage~LIMEzero Acinetobacter~phage~vB_AbaP_Acibel007 6.971611633645373
Pectobacterium~phage~PP16 Acinetobacter~phage~vB_AbaP_Acibel007 9.459566881875876
Pectobacterium~phage~PP90 Acinetobacter~phage~vB_AbaP_Acibel007 7.02828671530652
Pectobacterium~phage~Peat1 Acinetobacter~phage~vB_AbaP_Acibel007 6.755012778119913
Proteus~phage~PM~75 Acinetobacter~phage~vB_AbaP_Acibel007 12.57087091194542
Proteus~phage~PM16 Acinetobacter~phage~vB_AbaP_Acibel007 10.193194013767538
Pseudomonas~phage~DL62 Acinetobacter~phage~vB_AbaP_Acibel007 4.722036212063556
Pseudomonas~phage~LKA1 Acinetobacter~phage~vB_AbaP_Acibel007 4.624973387184979
Pseudomonas~phage~LKD16 Acinetobacter~phage~vB_AbaP_Acibel007 4.822895466878154
Pseudomonas~phage~LUZ19 Acinetobacter~phage~vB_AbaP_Acibel007 4.771972882865401
Pseudomonas~phage~MPK6 Acinetobacter~phage~vB_AbaP_Acibel007 4.9819868379127294
Pseudomonas~phage~MPK7 Acinetobacter~phage~vB_AbaP_Acibel007 4.822895466878154
Pseudomonas~phage~PT2 Acinetobacter~phage~vB_AbaP_Acibel007 4.771972882865401
Pseudomonas~phage~YMC11/06/C171_PPU_BP Acinetobacter~phage~vB_AbaP_Acibel007 9.956252359510842
Pseudomonas~phage~phi-2 Acinetobacter~phage~vB_AbaP_Acibel007 5.396443000492739
Pseudomonas~phage~phiKMV Acinetobacter~phage~vB_AbaP_Acibel007 5.037274227594231
Pseudomonas~phage~phikF77 Acinetobacter~phage~vB_AbaP_Acibel007 4.822895466878154
Pseudomonas~phage~vB_Pae-TbilisiM32 Acinetobacter~phage~vB_AbaP_Acibel007 4.927859113859403
Pseudomonas~phage~vB_PaeP_PAO1_Ab05 Acinetobacter~phage~vB_AbaP_Acibel007 4.771972882865401
Pseudomonas~phage~vB_PaeP_PPA-ABTNL Acinetobacter~phage~vB_AbaP_Acibel007 4.771972882865401
Ralstonia~phage~RSB3 Acinetobacter~phage~vB_AbaP_Acibel007 9.880760003327985
Vibrio~phage~VP93 Acinetobacter~phage~vB_AbaP_Acibel007 10.360722333791873
Acinetobacter~phage~AB3 Acinetobacter~phage~vB_AbaP_PD-6A3 67.88125258983585
Acinetobacter~phage~Abp1 Acinetobacter~phage~vB_AbaP_PD-6A3 133.00558708639002
Acinetobacter~phage~Fri1 Acinetobacter~phage~vB_AbaP_PD-6A3 128.34830380257299
Acinetobacter~phage~Petty Acinetobacter~phage~vB_AbaP_PD-6A3 75.03328201812289
Acinetobacter~phage~phiAB1 Acinetobacter~phage~vB_AbaP_PD-6A3 134.67065872492753
Acinetobacter~phage~phiAB6 Acinetobacter~phage~vB_AbaP_PD-6A3 140.99071643788724
Acinetobacter~phage~vB_AbaM_IME200 Acinetobacter~phage~vB_AbaP_PD-6A3 129.68433257712263
Acinetobacter~phage~vB_AbaP_Acibel007 Acinetobacter~phage~vB_AbaP_PD-6A3 64.99093477268805
Acinetobacter~phage~vB_AbaP_PD-AB9 Acinetobacter~phage~vB_AbaP_PD-6A3 153.7995494701822
Enterobacteria~phage~J8-65 Acinetobacter~phage~vB_AbaP_PD-6A3 7.912835923531985
Klebsiella~phage~F19 Acinetobacter~phage~vB_AbaP_PD-6A3 10.176644273607302
Klebsiella~phage~KP34 Acinetobacter~phage~vB_AbaP_PD-6A3 12.30681689756052
Klebsiella~phage~Kp2 Acinetobacter~phage~vB_AbaP_PD-6A3 9.699466872473142
Klebsiella~phage~KpV41 Acinetobacter~phage~vB_AbaP_PD-6A3 9.89594144717966
Klebsiella~phage~KpV475 Acinetobacter~phage~vB_AbaP_PD-6A3 10.176644273607302
Klebsiella~phage~KpV71 Acinetobacter~phage~vB_AbaP_PD-6A3 12.613525175285808
Klebsiella~phage~NTUH-K2044-K1-1 Acinetobacter~phage~vB_AbaP_PD-6A3 11.605645162483032
Klebsiella~phage~vB_KpnP_SU503 Acinetobacter~phage~vB_AbaP_PD-6A3 12.534544330407517
Klebsiella~phage~vB_KpnP_SU552A Acinetobacter~phage~vB_AbaP_PD-6A3 9.964003287791183
Pantoea~phage~LIMElight Acinetobacter~phage~vB_AbaP_PD-6A3 9.89594144717966
Pantoea~phage~LIMEzero Acinetobacter~phage~vB_AbaP_PD-6A3 7.291237626412287
Pectobacterium~phage~PP16 Acinetobacter~phage~vB_AbaP_PD-6A3 9.829197649520633
Pectobacterium~phage~PP90 Acinetobacter~phage~vB_AbaP_PD-6A3 12.381250110255948
Pectobacterium~phage~Peat1 Acinetobacter~phage~vB_AbaP_PD-6A3 7.074538885453689
Proteus~phage~PM~75 Acinetobacter~phage~vB_AbaP_PD-6A3 12.941288244187238
Proteus~phage~PM16 Acinetobacter~phage~vB_AbaP_PD-6A3 10.56307851026357
Pseudomonas~phage~DL62 Acinetobacter~phage~vB_AbaP_PD-6A3 4.992863747660503
Pseudomonas~phage~LKA1 Acinetobacter~phage~vB_AbaP_PD-6A3 4.89575201210542
Pseudomonas~phage~LKD16 Acinetobacter~phage~vB_AbaP_PD-6A3 5.093771914077185
Pseudomonas~phage~LUZ19 Acinetobacter~phage~vB_AbaP_PD-6A3 5.042824874110001
Pseudomonas~phage~MPK6 Acinetobacter~phage~vB_AbaP_PD-6A3 5.252936654348445
Pseudomonas~phage~MPK7 Acinetobacter~phage~vB_AbaP_PD-6A3 5.093771914077185
Pseudomonas~phage~PT2 Acinetobacter~phage~vB_AbaP_PD-6A3 5.042824874110001
Pseudomonas~phage~YMC11/06/C171_PPU_BP Acinetobacter~phage~vB_AbaP_PD-6A3 10.326060737121754
Pseudomonas~phage~phi-2 Acinetobacter~phage~vB_AbaP_PD-6A3 5.667564019871757
Pseudomonas~phage~phiKMV Acinetobacter~phage~vB_AbaP_PD-6A3 5.308248500809738
Pseudomonas~phage~phikF77 Acinetobacter~phage~vB_AbaP_PD-6A3 5.093771914077185
Pseudomonas~phage~vB_Pae-TbilisiM32 Acinetobacter~phage~vB_AbaP_PD-6A3 5.198784473688909
Pseudomonas~phage~vB_PaeP_PAO1_Ab05 Acinetobacter~phage~vB_AbaP_PD-6A3 5.042824874110001
Pseudomonas~phage~vB_PaeP_PPA-ABTNL Acinetobacter~phage~vB_AbaP_PD-6A3 5.042824874110001
Ralstonia~phage~RSB3 Acinetobacter~phage~vB_AbaP_PD-6A3 10.250543008046137
Vibrio~phage~VP93 Acinetobacter~phage~vB_AbaP_PD-6A3 13.407679845315219
Acinetobacter~phage~AB3 Acinetobacter~phage~vB_AbaP_PD-AB9 67.88125258983585
Acinetobacter~phage~Abp1 Acinetobacter~phage~vB_AbaP_PD-AB9 137.78982974657157
Acinetobacter~phage~Fri1 Acinetobacter~phage~vB_AbaP_PD-AB9 128.34830380257299
Acinetobacter~phage~Petty Acinetobacter~phage~vB_AbaP_PD-AB9 75.03328201812289
Acinetobacter~phage~phiAB1 Acinetobacter~phage~vB_AbaP_PD-AB9 134.67065872492753
Acinetobacter~phage~phiAB6 Acinetobacter~phage~vB_AbaP_PD-AB9 140.99071643788724
Acinetobacter~phage~vB_AbaM_IME200 Acinetobacter~phage~vB_AbaP_PD-AB9 134.42080823112312
Acinetobacter~phage~vB_AbaP_Acibel007 Acinetobacter~phage~vB_AbaP_PD-AB9 64.99093477268805
Acinetobacter~phage~vB_AbaP_PD-6A3 Acinetobacter~phage~vB_AbaP_PD-AB9 153.7995494701822
Enterobacteria~phage~J8-65 Acinetobacter~phage~vB_AbaP_PD-AB9 7.912835923531985
Klebsiella~phage~F19 Acinetobacter~phage~vB_AbaP_PD-AB9 10.176644273607302
Klebsiella~phage~KP34 Acinetobacter~phage~vB_AbaP_PD-AB9 12.30681689756052
Klebsiella~phage~Kp2 Acinetobacter~phage~vB_AbaP_PD-AB9 9.699466872473142
Klebsiella~phage~KpV41 Acinetobacter~phage~vB_AbaP_PD-AB9 9.89594144717966
Klebsiella~phage~KpV475 Acinetobacter~phage~vB_AbaP_PD-AB9 10.176644273607302
Klebsiella~phage~KpV71 Acinetobacter~phage~vB_AbaP_PD-AB9 12.613525175285808
Klebsiella~phage~NTUH-K2044-K1-1 Acinetobacter~phage~vB_AbaP_PD-AB9 11.605645162483032
Klebsiella~phage~vB_KpnP_SU503 Acinetobacter~phage~vB_AbaP_PD-AB9 12.534544330407517
Klebsiella~phage~vB_KpnP_SU552A Acinetobacter~phage~vB_AbaP_PD-AB9 9.964003287791183
Pantoea~phage~LIMElight Acinetobacter~phage~vB_AbaP_PD-AB9 9.89594144717966
Pantoea~phage~LIMEzero Acinetobacter~phage~vB_AbaP_PD-AB9 7.291237626412287
Pectobacterium~phage~PP16 Acinetobacter~phage~vB_AbaP_PD-AB9 9.829197649520633
Pectobacterium~phage~PP90 Acinetobacter~phage~vB_AbaP_PD-AB9 12.381250110255948
Pectobacterium~phage~Peat1 Acinetobacter~phage~vB_AbaP_PD-AB9 7.074538885453689
Proteus~phage~PM~75 Acinetobacter~phage~vB_AbaP_PD-AB9 12.941288244187238
Proteus~phage~PM16 Acinetobacter~phage~vB_AbaP_PD-AB9 10.56307851026357
Pseudomonas~phage~DL62 Acinetobacter~phage~vB_AbaP_PD-AB9 4.992863747660503
Pseudomonas~phage~LKA1 Acinetobacter~phage~vB_AbaP_PD-AB9 4.89575201210542
Pseudomonas~phage~LKD16 Acinetobacter~phage~vB_AbaP_PD-AB9 5.093771914077185
Pseudomonas~phage~LUZ19 Acinetobacter~phage~vB_AbaP_PD-AB9 5.042824874110001
Pseudomonas~phage~MPK6 Acinetobacter~phage~vB_AbaP_PD-AB9 5.252936654348445
Pseudomonas~phage~MPK7 Acinetobacter~phage~vB_AbaP_PD-AB9 5.093771914077185
Pseudomonas~phage~PT2 Acinetobacter~phage~vB_AbaP_PD-AB9 5.042824874110001
Pseudomonas~phage~YMC11/06/C171_PPU_BP Acinetobacter~phage~vB_AbaP_PD-AB9 10.326060737121754
Pseudomonas~phage~phi-2 Acinetobacter~phage~vB_AbaP_PD-AB9 5.667564019871757
Pseudomonas~phage~phiKMV Acinetobacter~phage~vB_AbaP_PD-AB9 5.308248500809738
Pseudomonas~phage~phikF77 Acinetobacter~phage~vB_AbaP_PD-AB9 5.093771914077185
Pseudomonas~phage~vB_Pae-TbilisiM32 Acinetobacter~phage~vB_AbaP_PD-AB9 5.198784473688909
Pseudomonas~phage~vB_PaeP_PAO1_Ab05 Acinetobacter~phage~vB_AbaP_PD-AB9 5.042824874110001
Pseudomonas~phage~vB_PaeP_PPA-ABTNL Acinetobacter~phage~vB_AbaP_PD-AB9 5.042824874110001
Ralstonia~phage~RSB3 Acinetobacter~phage~vB_AbaP_PD-AB9 10.250543008046137
Vibrio~phage~VP93 Acinetobacter~phage~vB_AbaP_PD-AB9 13.407679845315219
Acinetobacter~phage~Bphi-B1251 Acinetobacter~phage~vB_AbaS_TRS1 25.394474991628964
CD_NODE_113_length_130784_cov_8.47129_fragment_1 Acinetobacter~phage~vB_AbaS_TRS1 1.7814638394519067
CD_NODE_188_length_100306_cov_46.6836_fragment_1 Acinetobacter~phage~vB_AbaS_TRS1 2.081018649620355
CD_NODE_21_length_215887_cov_12.0463_fragment_2 Acinetobacter~phage~vB_AbaS_TRS1 1.3491748344988723
Enterobacter~phage~phiEap-2 Acinetobacter~phage~vB_AbaS_TRS1 3.6451197463533314
Escherichia~phage~K1-dep(1) Acinetobacter~phage~vB_AbaS_TRS1 4.228914949246577
Escherichia~phage~K1-dep(4) Acinetobacter~phage~vB_AbaS_TRS1 6.379302686115557
Pseudomonas~phage~YMC11/02/R656 Acinetobacter~phage~vB_AbaS_TRS1 3.938087767452825
Pseudomonas~phage~phiPSA1 Acinetobacter~phage~vB_AbaS_TRS1 6.379302686115557
Salmonella~phage~BPS11Q3 Acinetobacter~phage~vB_AbaS_TRS1 5.667071222613566
Salmonella~phage~Ent1 Acinetobacter~phage~vB_AbaS_TRS1 5.8170702248728725
Salmonella~phage~FSL~SP-031 Acinetobacter~phage~vB_AbaS_TRS1 5.974966679484546
Salmonella~phage~Jersey Acinetobacter~phage~vB_AbaS_TRS1 5.478077936538084
Salmonella~phage~LSPA1 Acinetobacter~phage~vB_AbaS_TRS1 6.029500680388543
Salmonella~phage~MA12 Acinetobacter~phage~vB_AbaS_TRS1 5.974966679484546
Salmonella~phage~SE2 Acinetobacter~phage~vB_AbaS_TRS1 5.8687845577473885
Salmonella~phage~SETP13 Acinetobacter~phage~vB_AbaS_TRS1 5.478077936538084
Salmonella~phage~SETP3 Acinetobacter~phage~vB_AbaS_TRS1 5.766232369646024
Salmonella~phage~SETP7 Acinetobacter~phage~vB_AbaS_TRS1 5.57108508086064
Salmonella~phage~SS3e Acinetobacter~phage~vB_AbaS_TRS1 6.029500680388543
Salmonella~phage~f18SE Acinetobacter~phage~vB_AbaS_TRS1 6.318099315177675
Salmonella~phage~vB_SenS-Ent2 Acinetobacter~phage~vB_AbaS_TRS1 5.921405965746918
Salmonella~phage~vB_SenS-Ent3 Acinetobacter~phage~vB_AbaS_TRS1 5.716241918444154
Serratia~phage~Eta Acinetobacter~phage~vB_AbaS_TRS1 7.670559653036681
Shewanella~sp.~phage~3/49 Acinetobacter~phage~vB_AbaS_TRS1 3.3186637567329464
Acinetobacter~phage~Ac42 Acinetobacter~virus~133 256.4333346885738
Acinetobacter~phage~Acj61 Acinetobacter~virus~133 227.57831684180476
Acinetobacter~phage~Acj9 Acinetobacter~virus~133 251.4778875318718
Acinetobacter~phage~ZZ1 Acinetobacter~virus~133 245.05800387290572
Aeromonas~phage~Aes012 Acinetobacter~virus~133 51.271416074954175
Aeromonas~phage~Aes508 Acinetobacter~virus~133 48.26611272765059
Aeromonas~phage~CC2 Acinetobacter~virus~133 43.68189827552563
Aeromonas~phage~PX29 Acinetobacter~virus~133 41.944036235940175
Aeromonas~phage~phiAS4 Acinetobacter~virus~133 43.76263439171617
Aeromonas~phage~phiAS5 Acinetobacter~virus~133 44.60718165079494
Aeromonas~virus~25 Acinetobacter~virus~133 51.35262306314679
Aeromonas~virus~31 Acinetobacter~virus~133 43.622795025223176
Aeromonas~virus~44RR2 Acinetobacter~virus~133 43.2708738883141
Aeromonas~virus~65 Acinetobacter~virus~133 38.48051357721969
Aeromonas~virus~Aeh1 Acinetobacter~virus~133 47.50504635654802
Citrobacter~phage~IME-CF2 Acinetobacter~virus~133 17.87886471959705
Citrobacter~phage~Margaery Acinetobacter~virus~133 18.728495800289526
Citrobacter~phage~Merlin Acinetobacter~virus~133 124.54492751589349
Citrobacter~phage~Miller Acinetobacter~virus~133 18.84184583521689
Citrobacter~phage~Moon Acinetobacter~virus~133 125.22068298449115
Citrobacter~phage~vB_CfrM_CfP1 Acinetobacter~virus~133 18.995059110298143
Cronobacter~phage~S13 Acinetobacter~virus~133 38.70438844187163
Cronobacter~phage~vB_CsaM_GAP161 Acinetobacter~virus~133 18.918151584573575
Edwardsiella~phage~PEi20 Acinetobacter~virus~133 111.79207280151752
Enterobacter~phage~CC31 Acinetobacter~virus~133 134.69849450129982
Enterobacter~phage~PG7 Acinetobacter~virus~133 134.70469370418277
Enterobacteria~phage~Bp7 Acinetobacter~virus~133 110.24170235099653
Enterobacteria~phage~GEC-3S Acinetobacter~virus~133 59.76875457465653
Enterobacteria~phage~IME08 Acinetobacter~virus~133 116.09501761911608
Enterobacteria~phage~JS10 Acinetobacter~virus~133 116.56803706278386
Enterobacteria~phage~Phi1 Acinetobacter~virus~133 61.74121529466881
Enterobacteria~phage~RB14 Acinetobacter~virus~133 110.93450551980293
Enterobacteria~phage~RB16 Acinetobacter~virus~133 16.138438376591704
Enterobacteria~phage~RB27 Acinetobacter~virus~133 113.523486615727
Enterobacteria~phage~RB3 Acinetobacter~virus~133 115.4430441319491
Enterobacteria~phage~RB32 Acinetobacter~virus~133 118.06994052636874
Enterobacteria~phage~RB43 Acinetobacter~virus~133 16.82739392055776
Enterobacteria~phage~RB49 Acinetobacter~virus~133 57.734397480360734
Enterobacteria~phage~RB51 Acinetobacter~virus~133 117.64606871135882
Enterobacteria~phage~RB68 Acinetobacter~virus~133 117.22769686927668
Enterobacteria~phage~RB69 Acinetobacter~virus~133 104.58387779253624
Enterobacteria~phage~T4 Acinetobacter~virus~133 119.15415279420337
Enterobacteria~phage~vB_EcoM_VR5 Acinetobacter~virus~133 109.16054190143701
Escherichia~phage~APCEc01 Acinetobacter~virus~133 104.71148756451889
Escherichia~phage~AR1 Acinetobacter~virus~133 114.35647320330897
Escherichia~phage~ECML-134 Acinetobacter~virus~133 118.06994052636874
Escherichia~phage~HX01 Acinetobacter~virus~133 105.48888519877609
Escherichia~phage~HY01 Acinetobacter~virus~133 120.27715412306294
Escherichia~phage~HY03 Acinetobacter~virus~133 120.43470685042777
Escherichia~phage~JS98 Acinetobacter~virus~133 114.21692726883417
Escherichia~phage~JSE Acinetobacter~virus~133 61.657838850146454
Escherichia~phage~Lw1 Acinetobacter~virus~133 20.508670391053517
Escherichia~phage~MX01 Acinetobacter~virus~133 112.01909250082865
Escherichia~phage~QL01 Acinetobacter~virus~133 117.36655186466336
Escherichia~phage~UFV-AREG1 Acinetobacter~virus~133 115.3051761930025
Escherichia~phage~WG01 Acinetobacter~virus~133 108.89612826861928
Escherichia~phage~ime09 Acinetobacter~virus~133 113.93771012906718
Escherichia~phage~slur02 Acinetobacter~virus~133 114.21692726883417
Escherichia~phage~slur07 Acinetobacter~virus~133 114.21692726883417
Escherichia~phage~slur14 Acinetobacter~virus~133 111.2021117069353
Escherichia~phage~vB_EcoM-UFV13 Acinetobacter~virus~133 111.74436359932868
Escherichia~phage~vB_EcoM_112 Acinetobacter~virus~133 116.81468391648536
Escherichia~phage~vB_EcoM_ACG-C40 Acinetobacter~virus~133 114.22322409190278
Escherichia~phage~vB_EcoM_JS09 Acinetobacter~virus~133 104.58387779253624
Escherichia~phage~vB_EcoM_PhAPEC2 Acinetobacter~virus~133 100.59192367842233
Escherichia~phage~vB_EcoM_VR20 Acinetobacter~virus~133 113.69573852969528
Escherichia~phage~vB_EcoM_VR25 Acinetobacter~virus~133 114.954294425658
Escherichia~phage~vB_EcoM_VR26 Acinetobacter~virus~133 117.38880919098231
Escherichia~phage~vB_EcoM_VR7 Acinetobacter~virus~133 117.12548855902695
Escherichia~phage~wV7 Acinetobacter~virus~133 113.2503433383676
Klebsiella~phage~JD18 Acinetobacter~virus~133 137.13561270884418
Klebsiella~phage~KP15 Acinetobacter~virus~133 24.275495079070758
Klebsiella~phage~KP27 Acinetobacter~virus~133 21.91730938744886
Klebsiella~phage~Matisse Acinetobacter~virus~133 23.294187183156545
Klebsiella~phage~PKO111 Acinetobacter~virus~133 151.41634090150882
Klebsiella~phage~vB_KpnM_KpV477 Acinetobacter~virus~133 139.90942599411298
Morganella~phage~vB_MmoM_MP1 Acinetobacter~virus~133 122.37375677158862
Pectobacterium~bacteriophage~PM2 Acinetobacter~virus~133 115.21358280369483
Proteus~phage~vB_PmiM_Pm5461 Acinetobacter~virus~133 120.12521049533488
Salmonella~phage~STML-198 Acinetobacter~virus~133 129.3596996288654
Salmonella~phage~STP4-a Acinetobacter~virus~133 133.30100791963122
Salmonella~phage~vB_SenMS16 Acinetobacter~virus~133 129.58046750699532
Salmonella~phage~vB_SnwM_CGG4-1 Acinetobacter~virus~133 131.0040773093995
Serratia~phage~PS2 Acinetobacter~virus~133 97.95437612857206
Shigella~phage~SHBML-50-1 Acinetobacter~virus~133 112.15737644170554
Shigella~phage~SHFML-11 Acinetobacter~virus~133 113.79902741822954
Shigella~phage~SHFML-26 Acinetobacter~virus~133 111.60790781665017
Shigella~phage~SHSML-52-1 Acinetobacter~virus~133 102.94878414573233
Shigella~phage~SP18 Acinetobacter~virus~133 111.78911393724648
Shigella~phage~Shf125875 Acinetobacter~virus~133 105.35789692140858
Shigella~phage~Shfl2 Acinetobacter~virus~133 112.15737644170554
Shigella~phage~pSs-1 Acinetobacter~virus~133 116.4252182371063
Stenotrophomonas~phage~IME13 Acinetobacter~virus~133 51.47523796830984
Vibrio~phage~KVP40 Acinetobacter~virus~133 36.159228556345404
Vibrio~phage~VH7D Acinetobacter~virus~133 27.50941947816317
Vibrio~phage~ValKK3 Acinetobacter~virus~133 35.76515594630813
Vibrio~phage~nt-1 Acinetobacter~virus~133 35.129731249818235
Yersinia~phage~PST Acinetobacter~virus~133 120.14576989670053
Yersinia~phage~phiD1 Acinetobacter~virus~133 110.53738310227395
Yersinia~phage~phiR1-RT Acinetobacter~virus~133 123.71526698891448
Yersinia~phage~vB_YenM_TG1 Acinetobacter~virus~133 121.4666006581359
Bacillus~phage~Aurora Actinomyces~virus~Av1 5.1947167772975655
Bacillus~phage~Claudi Actinomyces~virus~Av1 4.876473591616409
Bacillus~phage~MG-B1 Actinomyces~virus~Av1 5.083349573867026
Bacillus~phage~Stitch Actinomyces~virus~Av1 5.436292384641233
Bacillus~phage~VMY22 Actinomyces~virus~Av1 6.286395304388388
Bacillus~virus~B103 Actinomyces~virus~Av1 7.219538016439349
Bacillus~virus~GA1 Actinomyces~virus~Av1 5.501152334759593
Bacillus~virus~phi29 Actinomyces~virus~Av1 6.104861872397394
CD_NODE_1279_length_15721_cov_74.8779 Actinomyces~virus~Av1 3.359205541711277
Streptococcus~phage~Cp-1 Actinomyces~virus~Av1 6.286395304388388
Gordonia~phage~GTE6 Actinoplanes~phage~phiAsp2 2.5494024663196155
Gordonia~phage~Phinally Actinoplanes~phage~phiAsp2 2.518710592853787
Gordonia~phage~Twister6 Actinoplanes~phage~phiAsp2 2.3419452203968687
Gordonia~phage~Vivi2 Actinoplanes~phage~phiAsp2 2.45841457385957
Gordonia~phage~Wizard Actinoplanes~phage~phiAsp2 2.45841457385957
Mycobacterium~phage~39HC Actinoplanes~phage~phiAsp2 6.035219914800256
Mycobacterium~phage~Adawi Actinoplanes~phage~phiAsp2 6.107335683999897
Mycobacterium~phage~Akoma Actinoplanes~phage~phiAsp2 3.9368046291023022
Mycobacterium~phage~Apizium Actinoplanes~phage~phiAsp2 8.074184840580852
Mycobacterium~phage~Badfish Actinoplanes~phage~phiAsp2 7.994222767122987
Mycobacterium~phage~Baee Actinoplanes~phage~phiAsp2 6.181010774431896
Mycobacterium~phage~Bane1 Actinoplanes~phage~phiAsp2 4.250456671822188
Mycobacterium~phage~Bernardo Actinoplanes~phage~phiAsp2 4.058323866337241
Mycobacterium~phage~BrownCNA Actinoplanes~phage~phiAsp2 6.1439741482532435
Mycobacterium~phage~Colbert Actinoplanes~phage~phiAsp2 8.074184840580852
Mycobacterium~phage~Cooper Actinoplanes~phage~phiAsp2 6.0710869842529265
Mycobacterium~phage~Dori Actinoplanes~phage~phiAsp2 2.313642386723221
Mycobacterium~phage~Eremos Actinoplanes~phage~phiAsp2 8.11479910219574
Mycobacterium~phage~Gadjet Actinoplanes~phage~phiAsp2 3.996943003481703
Mycobacterium~phage~Hosp Actinoplanes~phage~phiAsp2 6.1439741482532435
Mycobacterium~phage~JAMaL Actinoplanes~phage~phiAsp2 6.107335683999897
Mycobacterium~phage~JacAttac Actinoplanes~phage~phiAsp2 7.994222767122987
Mycobacterium~phage~Jolie1 Actinoplanes~phage~phiAsp2 6.107335683999897
Mycobacterium~phage~KayaCho Actinoplanes~phage~phiAsp2 6.218454234488125
Mycobacterium~phage~Kikipoo Actinoplanes~phage~phiAsp2 7.915892363373911
Mycobacterium~phage~Manad Actinoplanes~phage~phiAsp2 8.033995641549982
Mycobacterium~phage~Newman Actinoplanes~phage~phiAsp2 8.197339168153846
Mycobacterium~phage~Nigel Actinoplanes~phage~phiAsp2 6.25631348698887
Mycobacterium~phage~OSmaximus Actinoplanes~phage~phiAsp2 7.994222767122987
Mycobacterium~phage~Oline Actinoplanes~phage~phiAsp2 8.033995641549982
Mycobacterium~phage~Orion Actinoplanes~phage~phiAsp2 8.074184840580852
Mycobacterium~phage~Phaedrus Actinoplanes~phage~phiAsp2 4.12099905963862
Mycobacterium~phage~Phelemich Actinoplanes~phage~phiAsp2 6.218454234488125
Mycobacterium~phage~Phipps Actinoplanes~phage~phiAsp2 8.11479910219574
Mycobacterium~phage~Phlyer Actinoplanes~phage~phiAsp2 3.9071860163060768
Mycobacterium~phage~Pipefish Actinoplanes~phage~phiAsp2 3.996943003481703
Mycobacterium~phage~Pops Actinoplanes~phage~phiAsp2 8.11479910219574
Mycobacterium~phage~Qyrzula Actinoplanes~phage~phiAsp2 4.714869578598154
Mycobacterium~phage~Rosebush Actinoplanes~phage~phiAsp2 6.412098358737766
Mycobacterium~phage~ShiVal Actinoplanes~phage~phiAsp2 8.033995641549982
Mycobacterium~phage~Soto Actinoplanes~phage~phiAsp2 8.155847442600049
Mycobacterium~phage~Stinger Actinoplanes~phage~phiAsp2 6.218454234488125
Mycobacterium~phage~Suffolk Actinoplanes~phage~phiAsp2 8.197339168153846
Mycobacterium~phage~Swish Actinoplanes~phage~phiAsp2 7.954857746015313
Mycobacterium~phage~UncleHowie Actinoplanes~phage~phiAsp2 8.155847442600049
Mycobacterium~phage~Vincenzo Actinoplanes~phage~phiAsp2 6.107335683999897
Mycobacterium~phage~Vista Actinoplanes~phage~phiAsp2 8.033995641549982
Mycobacterium~phage~Vortex Actinoplanes~phage~phiAsp2 8.11479910219574
Mycobacterium~virus~Acadian Actinoplanes~phage~phiAsp2 6.1439741482532435
Rhodococcus~phage~ReqiPine5 Actinoplanes~phage~phiAsp2 2.61191803935293
Tsukamurella~phage~TPA2 Actinoplanes~phage~phiAsp2 4.833150739118731
Acinetobacter~phage~Ac42 Aeromonas~phage~Aes012 51.42448698383167
Acinetobacter~phage~Acj61 Aeromonas~phage~Aes012 62.228939008871556
Acinetobacter~phage~Acj9 Aeromonas~phage~Aes012 55.363233719394756
Acinetobacter~phage~ZZ1 Aeromonas~phage~Aes012 57.02687962462043
Acinetobacter~virus~133 Aeromonas~phage~Aes012 51.271416074954175
Aeromonas~phage~Aes508 Aeromonas~phage~Aes012 300.0
Aeromonas~phage~CC2 Aeromonas~phage~Aes012 91.49786010217669
Aeromonas~phage~PX29 Aeromonas~phage~Aes012 68.29165229541081
Aeromonas~phage~phiAS4 Aeromonas~phage~Aes012 300.0
Aeromonas~phage~phiAS5 Aeromonas~phage~Aes012 69.20097655831262
Aeromonas~virus~25 Aeromonas~phage~Aes012 300.0
Aeromonas~virus~31 Aeromonas~phage~Aes012 300.0
Aeromonas~virus~44RR2 Aeromonas~phage~Aes012 300.0
Aeromonas~virus~65 Aeromonas~phage~Aes012 77.53415019420214
Aeromonas~virus~Aeh1 Aeromonas~phage~Aes012 68.53806146654041
Citrobacter~phage~IME-CF2 Aeromonas~phage~Aes012 70.08177722863667
Citrobacter~phage~Margaery Aeromonas~phage~Aes012 74.4624088501372
Citrobacter~phage~Merlin Aeromonas~phage~Aes012 62.78963793860756
Citrobacter~phage~Miller Aeromonas~phage~Aes012 72.75076692617984
Citrobacter~phage~Moon Aeromonas~phage~Aes012 61.28488731961766
Citrobacter~phage~vB_CfrM_CfP1 Aeromonas~phage~Aes012 75.1279318447995
Cronobacter~phage~S13 Aeromonas~phage~Aes012 83.78565157573196
Cronobacter~phage~vB_CsaM_GAP161 Aeromonas~phage~Aes012 74.9358320909503
Edwardsiella~phage~PEi20 Aeromonas~phage~Aes012 70.62298982721731
Enterobacter~phage~CC31 Aeromonas~phage~Aes012 58.979982931920084
Enterobacter~phage~PG7 Aeromonas~phage~Aes012 65.40865996515886
Enterobacteria~phage~Bp7 Aeromonas~phage~Aes012 66.1237515678267
Enterobacteria~phage~GEC-3S Aeromonas~phage~Aes012 86.96233521756541
Enterobacteria~phage~IME08 Aeromonas~phage~Aes012 69.04017884162506
Enterobacteria~phage~JS10 Aeromonas~phage~Aes012 67.9124997113259
Enterobacteria~phage~Phi1 Aeromonas~phage~Aes012 89.14817735555306
Enterobacteria~phage~RB14 Aeromonas~phage~Aes012 29.081814428404645
Enterobacteria~phage~RB16 Aeromonas~phage~Aes012 69.4307395539604
Enterobacteria~phage~RB27 Aeromonas~phage~Aes012 27.587926315664166
Enterobacteria~phage~RB3 Aeromonas~phage~Aes012 29.130994184827234
Enterobacteria~phage~RB32 Aeromonas~phage~Aes012 30.9415916311894
Enterobacteria~phage~RB43 Aeromonas~phage~Aes012 71.397839095815
Enterobacteria~phage~RB49 Aeromonas~phage~Aes012 84.68827851649006
Enterobacteria~phage~RB51 Aeromonas~phage~Aes012 30.787464517111236
Enterobacteria~phage~RB68 Aeromonas~phage~Aes012 30.63516454620471
Enterobacteria~phage~RB69 Aeromonas~phage~Aes012 34.15281354912865
Enterobacteria~phage~T4 Aeromonas~phage~Aes012 32.19979700986148
Enterobacteria~phage~vB_EcoM_VR5 Aeromonas~phage~Aes012 63.469658920166275
Escherichia~phage~APCEc01 Aeromonas~phage~Aes012 34.207597045005876
Escherichia~phage~AR1 Aeromonas~phage~Aes012 28.74290962113118
Escherichia~phage~ECML-134 Aeromonas~phage~Aes012 30.9415916311894
Escherichia~phage~HX01 Aeromonas~phage~Aes012 34.540971211002336
Escherichia~phage~HY01 Aeromonas~phage~Aes012 33.448930630627196
Escherichia~phage~HY03 Aeromonas~phage~Aes012 32.67471147593655
Escherichia~phage~JS98 Aeromonas~phage~Aes012 65.85457936820549
Escherichia~phage~JSE Aeromonas~phage~Aes012 84.8969633050709
Escherichia~phage~Lw1 Aeromonas~phage~Aes012 77.1424702213258
Escherichia~phage~MX01 Aeromonas~phage~Aes012 65.85457936820549
Escherichia~phage~QL01 Aeromonas~phage~Aes012 67.01583814866085
Escherichia~phage~UFV-AREG1 Aeromonas~phage~Aes012 34.09824795033286
Escherichia~phage~WG01 Aeromonas~phage~Aes012 63.299659633314995
Escherichia~phage~ime09 Aeromonas~phage~Aes012 29.379858518960706
Escherichia~phage~slur02 Aeromonas~phage~Aes012 27.829713764866714
Escherichia~phage~slur07 Aeromonas~phage~Aes012 32.836864734159526
Escherichia~phage~slur14 Aeromonas~phage~Aes012 29.180369589627535
Escherichia~phage~vB_EcoM-UFV13 Aeromonas~phage~Aes012 29.379858518960706
Escherichia~phage~vB_EcoM_112 Aeromonas~phage~Aes012 33.82862985318032
Escherichia~phage~vB_EcoM_ACG-C40 Aeromonas~phage~Aes012 27.072577213582232
Escherichia~phage~vB_EcoM_JS09 Aeromonas~phage~Aes012 34.15281354912865
Escherichia~phage~vB_EcoM_PhAPEC2 Aeromonas~phage~Aes012 31.79632570359279
Escherichia~phage~vB_EcoM_VR20 Aeromonas~phage~Aes012 64.14280527074496
Escherichia~phage~vB_EcoM_VR25 Aeromonas~phage~Aes012 63.57505790648262
Escherichia~phage~vB_EcoM_VR26 Aeromonas~phage~Aes012 63.7357171898827
Escherichia~phage~vB_EcoM_VR7 Aeromonas~phage~Aes012 61.672421936448806
Escherichia~phage~wV7 Aeromonas~phage~Aes012 27.492561117189783
Klebsiella~phage~JD18 Aeromonas~phage~Aes012 64.81094651775011
Klebsiella~phage~KP15 Aeromonas~phage~Aes012 72.56731185279729
Klebsiella~phage~KP27 Aeromonas~phage~Aes012 68.88765596251666
Klebsiella~phage~Matisse Aeromonas~phage~Aes012 70.49715007911286
Klebsiella~phage~PKO111 Aeromonas~phage~Aes012 68.19059928650876
Klebsiella~phage~vB_KpnM_KpV477 Aeromonas~phage~Aes012 63.1310467686177
Morganella~phage~vB_MmoM_MP1 Aeromonas~phage~Aes012 75.32163051268124
Pectobacterium~bacteriophage~PM2 Aeromonas~phage~Aes012 77.42542583753179
Proteus~phage~vB_PmiM_Pm5461 Aeromonas~phage~Aes012 80.94009016830104
Ralstonia~phage~RSP15 Aeromonas~phage~Aes012 1.1923116151650435
Salmonella~phage~STML-198 Aeromonas~phage~Aes012 45.86896216088253
Salmonella~phage~STP4-a Aeromonas~phage~Aes012 40.19259279247297
Salmonella~phage~vB_SenMS16 Aeromonas~phage~Aes012 44.973606161855
Salmonella~phage~vB_SnwM_CGG4-1 Aeromonas~phage~Aes012 43.77423001471348
Serratia~phage~PS2 Aeromonas~phage~Aes012 81.00335431573207
Shigella~phage~SHBML-50-1 Aeromonas~phage~Aes012 27.87866200296619
Shigella~phage~SHFML-11 Aeromonas~phage~Aes012 29.329685062022715
Shigella~phage~SHFML-26 Aeromonas~phage~Aes012 27.684056754828067
Shigella~phage~SHSML-52-1 Aeromonas~phage~Aes012 34.373272144591986
Shigella~phage~SP18 Aeromonas~phage~Aes012 62.38886240935653
Shigella~phage~Shf125875 Aeromonas~phage~Aes012 34.48484364378389
Shigella~phage~Shfl2 Aeromonas~phage~Aes012 29.531606207649713
Shigella~phage~pSs-1 Aeromonas~phage~Aes012 27.829713764866714
Stenotrophomonas~phage~IME13 Aeromonas~phage~Aes012 300.0
Vibrio~phage~KVP40 Aeromonas~phage~Aes012 45.38671778296423
Vibrio~phage~VH7D Aeromonas~phage~Aes012 36.38665349371701
Vibrio~phage~ValKK3 Aeromonas~phage~Aes012 50.015935714580266
Vibrio~phage~nt-1 Aeromonas~phage~Aes012 49.232323221047295
Yersinia~phage~PST Aeromonas~phage~Aes012 29.229942170585407
Yersinia~phage~phiD1 Aeromonas~phage~Aes012 28.9354340380977
Yersinia~phage~phiR1-RT Aeromonas~phage~Aes012 60.368105115063365
Yersinia~phage~vB_YenM_TG1 Aeromonas~phage~Aes012 60.368105115063365
Acinetobacter~phage~Ac42 Aeromonas~phage~Aes508 46.554512054972946
Acinetobacter~phage~Acj61 Aeromonas~phage~Aes508 59.11484756526662
Acinetobacter~phage~Acj9 Aeromonas~phage~Aes508 50.43328384374861
Acinetobacter~phage~ZZ1 Aeromonas~phage~Aes508 52.09250034312181
Acinetobacter~virus~133 Aeromonas~phage~Aes508 48.26611272765059
Aeromonas~phage~Aes012 Aeromonas~phage~Aes508 300.0
Aeromonas~phage~CC2 Aeromonas~phage~Aes508 83.17642492737785
Aeromonas~phage~PX29 Aeromonas~phage~Aes508 65.46904847989045
Aeromonas~phage~phiAS4 Aeromonas~phage~Aes508 300.0
Aeromonas~phage~phiAS5 Aeromonas~phage~Aes508 62.669209231986336
Aeromonas~virus~25 Aeromonas~phage~Aes508 300.0
Aeromonas~virus~31 Aeromonas~phage~Aes508 300.0
Aeromonas~virus~44RR2 Aeromonas~phage~Aes508 300.0
Aeromonas~virus~65 Aeromonas~phage~Aes508 67.66509206831611
Aeromonas~virus~Aeh1 Aeromonas~phage~Aes508 63.91260980050421
Citrobacter~phage~IME-CF2 Aeromonas~phage~Aes508 71.03025240335687
Citrobacter~phage~Margaery Aeromonas~phage~Aes508 73.46343397615752
Citrobacter~phage~Merlin Aeromonas~phage~Aes508 56.14871944473582
Citrobacter~phage~Miller Aeromonas~phage~Aes508 71.73720788460498
Citrobacter~phage~Moon Aeromonas~phage~Aes508 54.64152737034426
Citrobacter~phage~vB_CfrM_CfP1 Aeromonas~phage~Aes508 74.11561062973988
Cronobacter~phage~S13 Aeromonas~phage~Aes508 80.73097659670991
Cronobacter~phage~vB_CsaM_GAP161 Aeromonas~phage~Aes508 73.92736818516912
Edwardsiella~phage~PEi20 Aeromonas~phage~Aes508 63.849265336996844
Enterobacter~phage~CC31 Aeromonas~phage~Aes508 54.136266943153664
Enterobacter~phage~PG7 Aeromonas~phage~Aes508 58.674629169742225
Enterobacteria~phage~Bp7 Aeromonas~phage~Aes508 59.18825103392941
Enterobacteria~phage~GEC-3S Aeromonas~phage~Aes508 86.01603737730832
Enterobacteria~phage~IME08 Aeromonas~phage~Aes508 65.95261682256873
Enterobacteria~phage~JS10 Aeromonas~phage~Aes508 64.87422105148234
Enterobacteria~phage~Phi1 Aeromonas~phage~Aes508 88.21040931616533
Enterobacteria~phage~RB14 Aeromonas~phage~Aes508 24.684176718541163
Enterobacteria~phage~RB16 Aeromonas~phage~Aes508 70.37886011622466
Enterobacteria~phage~RB27 Aeromonas~phage~Aes508 23.21305999224428
Enterobacteria~phage~RB3 Aeromonas~phage~Aes508 26.347538854804437
Enterobacteria~phage~RB32 Aeromonas~phage~Aes508 24.860866667519815
Enterobacteria~phage~RB43 Aeromonas~phage~Aes508 70.41174848191721
Enterobacteria~phage~RB49 Aeromonas~phage~Aes508 83.73557291114965
Enterobacteria~phage~RB51 Aeromonas~phage~Aes508 24.72808694117901
Enterobacteria~phage~RB68 Aeromonas~phage~Aes508 24.596872775978905
Enterobacteria~phage~RB69 Aeromonas~phage~Aes508 29.643205970553876
Enterobacteria~phage~T4 Aeromonas~phage~Aes508 27.75068599843595
Enterobacteria~phage~vB_EcoM_VR5 Aeromonas~phage~Aes508 60.465804741935564
Escherichia~phage~APCEc01 Aeromonas~phage~Aes508 29.692631306118667
Escherichia~phage~AR1 Aeromonas~phage~Aes508 24.38156536272453
Escherichia~phage~ECML-134 Aeromonas~phage~Aes508 29.792075050593663
Escherichia~phage~HX01 Aeromonas~phage~Aes508 31.68135979778658
Escherichia~phage~HY01 Aeromonas~phage~Aes508 25.549586534144726
Escherichia~phage~HY03 Aeromonas~phage~Aes508 26.532068460969175
Escherichia~phage~JS98 Aeromonas~phage~Aes508 62.825567995900364
Escherichia~phage~JSE Aeromonas~phage~Aes508 83.9403823757272
Escherichia~phage~Lw1 Aeromonas~phage~Aes508 74.11561062973988
Escherichia~phage~MX01 Aeromonas~phage~Aes508 60.87756846548975
Escherichia~phage~QL01 Aeromonas~phage~Aes508 62.07290174541685
Escherichia~phage~UFV-AREG1 Aeromonas~phage~Aes508 26.3018627883903
Escherichia~phage~WG01 Aeromonas~phage~Aes508 60.30346297777347
Escherichia~phage~ime09 Aeromonas~phage~Aes508 23.341541509113135
Escherichia~phage~slur02 Aeromonas~phage~Aes508 23.42806078441716
Escherichia~phage~slur07 Aeromonas~phage~Aes508 26.67242263738392
Escherichia~phage~slur14 Aeromonas~phage~Aes508 24.772171104629
Escherichia~phage~vB_EcoM-UFV13 Aeromonas~phage~Aes508 24.950274392686897
Escherichia~phage~vB_EcoM_112 Aeromonas~phage~Aes508 27.70415713182035
Escherichia~phage~vB_EcoM_ACG-C40 Aeromonas~phage~Aes508 24.33899990591584
Escherichia~phage~vB_EcoM_JS09 Aeromonas~phage~Aes508 29.643205970553876
Escherichia~phage~vB_EcoM_PhAPEC2 Aeromonas~phage~Aes508 27.25148585062188
Escherichia~phage~vB_EcoM_VR20 Aeromonas~phage~Aes508 59.279455182271384
Escherichia~phage~vB_EcoM_VR25 Aeromonas~phage~Aes508 56.865080285078
Escherichia~phage~vB_EcoM_VR26 Aeromonas~phage~Aes508 58.899279818156735
Escherichia~phage~vB_EcoM_VR7 Aeromonas~phage~Aes508 56.865080285078
Escherichia~phage~wV7 Aeromonas~phage~Aes508 23.12825497520193
Klebsiella~phage~JD18 Aeromonas~phage~Aes508 57.991893938748994
Klebsiella~phage~KP15 Aeromonas~phage~Aes508 73.53704915132312
Klebsiella~phage~KP27 Aeromonas~phage~Aes508 69.83547254926576
Klebsiella~phage~Matisse Aeromonas~phage~Aes508 71.46577244580789
Klebsiella~phage~PKO111 Aeromonas~phage~Aes508 64.8821299166791
Klebsiella~phage~vB_KpnM_KpV477 Aeromonas~phage~Aes508 58.22533599650327
Morganella~phage~vB_MmoM_MP1 Aeromonas~phage~Aes508 72.29013739733142
Pectobacterium~bacteriophage~PM2 Aeromonas~phage~Aes508 70.49771501277736
Proteus~phage~vB_PmiM_Pm5461 Aeromonas~phage~Aes508 77.84033901973503
Salmonella~phage~STML-198 Aeromonas~phage~Aes508 41.0768153837527
Salmonella~phage~STP4-a Aeromonas~phage~Aes508 39.033281411854986
Salmonella~phage~vB_SenMS16 Aeromonas~phage~Aes508 40.25645968294165
Salmonella~phage~vB_SnwM_CGG4-1 Aeromonas~phage~Aes508 44.44003805470815
Serratia~phage~PS2 Aeromonas~phage~Aes508 77.9789793765061
Shigella~phage~SHBML-50-1 Aeromonas~phage~Aes508 23.471584008829357
Shigella~phage~SHFML-11 Aeromonas~phage~Aes508 28.177772371966203
Shigella~phage~SHFML-26 Aeromonas~phage~Aes508 24.90548081305142
Shigella~phage~SHSML-52-1 Aeromonas~phage~Aes508 31.524578748034973
Shigella~phage~SP18 Aeromonas~phage~Aes508 55.646423759794935
Shigella~phage~Shf125875 Aeromonas~phage~Aes508 31.628887187915094
Shigella~phage~Shfl2 Aeromonas~phage~Aes508 25.085745959479123
Shigella~phage~pSs-1 Aeromonas~phage~Aes508 23.42806078441716
Stenotrophomonas~phage~IME13 Aeromonas~phage~Aes508 300.0
Vibrio~phage~KVP40 Aeromonas~phage~Aes508 44.44661629668381
Vibrio~phage~VH7D Aeromonas~phage~Aes508 35.339380016570836
Vibrio~phage~ValKK3 Aeromonas~phage~Aes508 47.393555626305826
Vibrio~phage~nt-1 Aeromonas~phage~Aes508 46.64625110517855
Yersinia~phage~PST Aeromonas~phage~Aes508 28.081542193892762
Yersinia~phage~phiD1 Aeromonas~phage~Aes508 24.553476434035975
Yersinia~phage~phiR1-RT Aeromonas~phage~Aes508 57.3417896959077
Yersinia~phage~vB_YenM_TG1 Aeromonas~phage~Aes508 55.426718947706384
Acinetobacter~phage~Ac42 Aeromonas~phage~CC2 47.101533770184254
Acinetobacter~phage~Acj61 Aeromonas~phage~CC2 40.11434125382986
Acinetobacter~phage~Acj9 Aeromonas~phage~CC2 37.62130826023929
Acinetobacter~phage~ZZ1 Aeromonas~phage~CC2 43.76130386409899
Acinetobacter~virus~133 Aeromonas~phage~CC2 43.68189827552563
Aeromonas~phage~Aes012 Aeromonas~phage~CC2 91.49786010217669
Aeromonas~phage~Aes508 Aeromonas~phage~CC2 83.17642492737785
Aeromonas~phage~PX29 Aeromonas~phage~CC2 129.54649183361713
Aeromonas~phage~phiAS4 Aeromonas~phage~CC2 85.82747972134253
Aeromonas~phage~phiAS5 Aeromonas~phage~CC2 129.6296032275487
Aeromonas~virus~25 Aeromonas~phage~CC2 85.87936586316789
Aeromonas~virus~31 Aeromonas~phage~CC2 89.00388606136718
Aeromonas~virus~44RR2 Aeromonas~phage~CC2 88.31266900193184
Aeromonas~virus~65 Aeromonas~phage~CC2 300.0
Aeromonas~virus~Aeh1 Aeromonas~phage~CC2 132.26434632359764
Citrobacter~phage~IME-CF2 Aeromonas~phage~CC2 56.41832759897414
Citrobacter~phage~Margaery Aeromonas~phage~CC2 54.8870941112856
Citrobacter~phage~Merlin Aeromonas~phage~CC2 51.35818686435285
Citrobacter~phage~Miller Aeromonas~phage~CC2 56.82555039703961
Citrobacter~phage~Moon Aeromonas~phage~CC2 53.37675873533528
Citrobacter~phage~vB_CfrM_CfP1 Aeromonas~phage~CC2 57.18829974552708
Cronobacter~phage~S13 Aeromonas~phage~CC2 91.84571285663627
Cronobacter~phage~vB_CsaM_GAP161 Aeromonas~phage~CC2 55.32623497002676
Edwardsiella~phage~PEi20 Aeromonas~phage~CC2 42.03314676846783
Enterobacter~phage~CC31 Aeromonas~phage~CC2 51.66396034221121
Enterobacter~phage~PG7 Aeromonas~phage~CC2 58.66938929231247
Enterobacteria~phage~Bp7 Aeromonas~phage~CC2 43.21266229062722
Enterobacteria~phage~GEC-3S Aeromonas~phage~CC2 58.512810892274324
Enterobacteria~phage~IME08 Aeromonas~phage~CC2 42.38657933997203
Enterobacteria~phage~JS10 Aeromonas~phage~CC2 41.46805349571357
Enterobacteria~phage~Phi1 Aeromonas~phage~CC2 58.60488449116999
Enterobacteria~phage~RB14 Aeromonas~phage~CC2 30.171035557994845
Enterobacteria~phage~RB16 Aeromonas~phage~CC2 59.165442056545096
Enterobacteria~phage~RB27 Aeromonas~phage~CC2 30.348735203588465
Enterobacteria~phage~RB3 Aeromonas~phage~CC2 31.709475405687815
Enterobacteria~phage~RB32 Aeromonas~phage~CC2 30.408454950303554
Enterobacteria~phage~RB43 Aeromonas~phage~CC2 53.86846154459196
Enterobacteria~phage~RB49 Aeromonas~phage~CC2 54.97420617996845
Enterobacteria~phage~RB51 Aeromonas~phage~CC2 30.23002742359603
Enterobacteria~phage~RB68 Aeromonas~phage~CC2 30.053766463439434
Enterobacteria~phage~RB69 Aeromonas~phage~CC2 37.769562420082416
Enterobacteria~phage~T4 Aeromonas~phage~CC2 29.93743792346154
Enterobacteria~phage~vB_EcoM_VR5 Aeromonas~phage~CC2 41.0261607629489
Escherichia~phage~APCEc01 Aeromonas~phage~CC2 37.83807567720788
Escherichia~phage~AR1 Aeromonas~phage~CC2 29.76467712349707
Escherichia~phage~ECML-134 Aeromonas~phage~CC2 30.408454950303554
Escherichia~phage~HX01 Aeromonas~phage~CC2 38.25516354888083
Escherichia~phage~HY01 Aeromonas~phage~CC2 32.84880361470341
Escherichia~phage~HY03 Aeromonas~phage~CC2 30.468421194418145
Escherichia~phage~JS98 Aeromonas~phage~CC2 41.39362929251108
Escherichia~phage~JSE Aeromonas~phage~CC2 53.48479831027685
Escherichia~phage~Lw1 Aeromonas~phage~CC2 57.18829974552708
Escherichia~phage~MX01 Aeromonas~phage~CC2 41.39362929251108
Escherichia~phage~QL01 Aeromonas~phage~CC2 40.73762017821621
Escherichia~phage~UFV-AREG1 Aeromonas~phage~CC2 31.648651050811534
Escherichia~phage~WG01 Aeromonas~phage~CC2 40.881297956258564
Escherichia~phage~ime09 Aeromonas~phage~CC2 32.017363652065505
Escherichia~phage~slur02 Aeromonas~phage~CC2 32.14231442639021
Escherichia~phage~slur07 Aeromonas~phage~CC2 30.649818773358934
Escherichia~phage~slur14 Aeromonas~phage~CC2 30.28926000380748
Escherichia~phage~vB_EcoM-UFV13 Aeromonas~phage~CC2 32.017363652065505
Escherichia~phage~vB_EcoM_112 Aeromonas~phage~CC2 29.879621831200087
Escherichia~phage~vB_EcoM_ACG-C40 Aeromonas~phage~CC2 29.70754501799927
Escherichia~phage~vB_EcoM_JS09 Aeromonas~phage~CC2 37.769562420082416
Escherichia~phage~vB_EcoM_PhAPEC2 Aeromonas~phage~CC2 39.1218953131694
Escherichia~phage~vB_EcoM_VR20 Aeromonas~phage~CC2 41.519283535507064
Escherichia~phage~vB_EcoM_VR25 Aeromonas~phage~CC2 42.585836767358884
Escherichia~phage~vB_EcoM_VR26 Aeromonas~phage~CC2 42.726650151815676
Escherichia~phage~vB_EcoM_VR7 Aeromonas~phage~CC2 41.034055765997735
Escherichia~phage~wV7 Aeromonas~phage~CC2 30.23002742359603
Klebsiella~phage~JD18 Aeromonas~phage~CC2 45.26057768471037
Klebsiella~phage~KP15 Aeromonas~phage~CC2 56.89026319856574
Klebsiella~phage~KP27 Aeromonas~phage~CC2 55.237684927858496
Klebsiella~phage~Matisse Aeromonas~phage~CC2 54.8870941112856
Klebsiella~phage~PKO111 Aeromonas~phage~CC2 50.30908197016945
Klebsiella~phage~vB_KpnM_KpV477 Aeromonas~phage~CC2 45.49076554520466
Morganella~phage~vB_MmoM_MP1 Aeromonas~phage~CC2 62.50244323908721
Pectobacterium~bacteriophage~PM2 Aeromonas~phage~CC2 44.29437544467857
Proteus~phage~vB_PmiM_Pm5461 Aeromonas~phage~CC2 71.14389190020572
Salmonella~phage~STML-198 Aeromonas~phage~CC2 48.7506833244642
Salmonella~phage~STP4-a Aeromonas~phage~CC2 43.52412696769524
Salmonella~phage~vB_SenMS16 Aeromonas~phage~CC2 47.661934152150955
Salmonella~phage~vB_SnwM_CGG4-1 Aeromonas~phage~CC2 40.331644783797294
Serratia~phage~PS2 Aeromonas~phage~CC2 55.32623497002676
Shigella~phage~SHBML-50-1 Aeromonas~phage~CC2 30.710790989307835
Shigella~phage~SHFML-11 Aeromonas~phage~CC2 31.955277119324077
Shigella~phage~SHFML-26 Aeromonas~phage~CC2 31.955277119324077
Shigella~phage~SHSML-52-1 Aeromonas~phage~CC2 38.04531825114146
Shigella~phage~SP18 Aeromonas~phage~CC2 43.22817443635317
Shigella~phage~Shf125875 Aeromonas~phage~CC2 38.184922003480864
Shigella~phage~Shfl2 Aeromonas~phage~CC2 32.2051828780455
Shigella~phage~pSs-1 Aeromonas~phage~CC2 32.14231442639021
Stenotrophomonas~phage~IME13 Aeromonas~phage~CC2 78.06742450212329
Vibrio~phage~KVP40 Aeromonas~phage~CC2 46.0335142303465
Vibrio~phage~VH7D Aeromonas~phage~CC2 38.8480960975072
Vibrio~phage~ValKK3 Aeromonas~phage~CC2 44.02146035791036
Vibrio~phage~nt-1 Aeromonas~phage~CC2 46.106214138385965
Yersinia~phage~PST Aeromonas~phage~CC2 30.348735203588465
Yersinia~phage~phiD1 Aeromonas~phage~CC2 31.467649310676226
Yersinia~phage~phiR1-RT Aeromonas~phage~CC2 49.803935075965285
Yersinia~phage~vB_YenM_TG1 Aeromonas~phage~CC2 43.290025859900865
Acinetobacter~phage~Ac42 Aeromonas~phage~PX29 37.084652898743215
Acinetobacter~phage~Acj61 Aeromonas~phage~PX29 38.042290334461796
Acinetobacter~phage~Acj9 Aeromonas~phage~PX29 35.575745253381655
Acinetobacter~phage~ZZ1 Aeromonas~phage~PX29 38.66963871602626
Acinetobacter~virus~133 Aeromonas~phage~PX29 41.944036235940175
Aeromonas~phage~Aes012 Aeromonas~phage~PX29 68.29165229541081
Aeromonas~phage~Aes508 Aeromonas~phage~PX29 65.46904847989045
Aeromonas~phage~CC2 Aeromonas~phage~PX29 129.54649183361713
Aeromonas~phage~phiAS4 Aeromonas~phage~PX29 65.46959110302969
Aeromonas~phage~phiAS5 Aeromonas~phage~PX29 300.0
Aeromonas~virus~25 Aeromonas~phage~PX29 66.50712342233882
Aeromonas~virus~31 Aeromonas~phage~PX29 64.11672987868492
Aeromonas~virus~44RR2 Aeromonas~phage~PX29 65.47597201083748
Aeromonas~virus~65 Aeromonas~phage~PX29 134.38005302184786
Aeromonas~virus~Aeh1 Aeromonas~phage~PX29 300.0
Citrobacter~phage~IME-CF2 Aeromonas~phage~PX29 69.96786049106052
Citrobacter~phage~Margaery Aeromonas~phage~PX29 71.99522678564458
Citrobacter~phage~Merlin Aeromonas~phage~PX29 57.347779746175696
Citrobacter~phage~Miller Aeromonas~phage~PX29 72.29426539114735
Citrobacter~phage~Moon Aeromonas~phage~PX29 55.998724908412484
Citrobacter~phage~vB_CfrM_CfP1 Aeromonas~phage~PX29 72.69878966692913
Cronobacter~phage~S13 Aeromonas~phage~PX29 132.25097957670883
Cronobacter~phage~vB_CsaM_GAP161 Aeromonas~phage~PX29 72.49568672797044
Edwardsiella~phage~PEi20 Aeromonas~phage~PX29 39.05688791633834
Enterobacter~phage~CC31 Aeromonas~phage~PX29 54.01514754418184
Enterobacter~phage~PG7 Aeromonas~phage~PX29 54.57375332510074
Enterobacteria~phage~Bp7 Aeromonas~phage~PX29 34.94074206006052
Enterobacteria~phage~GEC-3S Aeromonas~phage~PX29 61.28338945228479
Enterobacteria~phage~IME08 Aeromonas~phage~PX29 40.546910169559965
Enterobacteria~phage~JS10 Aeromonas~phage~PX29 36.43560922840512
Enterobacteria~phage~Phi1 Aeromonas~phage~PX29 61.37212253544772
Enterobacteria~phage~RB14 Aeromonas~phage~PX29 34.27230959401204
Enterobacteria~phage~RB16 Aeromonas~phage~PX29 71.12924789294662
Enterobacteria~phage~RB27 Aeromonas~phage~PX29 34.45163491582542
Enterobacteria~phage~RB3 Aeromonas~phage~PX29 34.33184335482608
Enterobacteria~phage~RB32 Aeromonas~phage~PX29 34.51189654828792
Enterobacteria~phage~RB43 Aeromonas~phage~PX29 68.99994425015905
Enterobacteria~phage~RB49 Aeromonas~phage~PX29 57.53699531020144
Enterobacteria~phage~RB51 Aeromonas~phage~PX29 34.33184335482608
Enterobacteria~phage~RB68 Aeromonas~phage~PX29 34.15395669962924
Enterobacteria~phage~RB69 Aeromonas~phage~PX29 40.83489551383851
Enterobacteria~phage~T4 Aeromonas~phage~PX29 35.631175530084896
Enterobacteria~phage~vB_EcoM_VR5 Aeromonas~phage~PX29 34.45163491582542
Escherichia~phage~APCEc01 Aeromonas~phage~PX29 39.252688306012914
Escherichia~phage~AR1 Aeromonas~phage~PX29 33.86215780507967
Escherichia~phage~ECML-134 Aeromonas~phage~PX29 36.12116181514353
Escherichia~phage~HX01 Aeromonas~phage~PX29 41.31102412261901
Escherichia~phage~HY01 Aeromonas~phage~PX29 35.446551019266906
Escherichia~phage~HY03 Aeromonas~phage~PX29 34.57240467510254
Escherichia~phage~JS98 Aeromonas~phage~PX29 36.37219846479791
Escherichia~phage~JSE Aeromonas~phage~PX29 59.488606267572486
Escherichia~phage~Lw1 Aeromonas~phage~PX29 70.82746866554409
Escherichia~phage~MX01 Aeromonas~phage~PX29 34.75542788303593
Escherichia~phage~QL01 Aeromonas~phage~PX29 35.81307627437334
Escherichia~phage~UFV-AREG1 Aeromonas~phage~PX29 34.27230959401204
Escherichia~phage~WG01 Aeromonas~phage~PX29 35.93556316554292
Escherichia~phage~ime09 Aeromonas~phage~PX29 36.24616305625566
Escherichia~phage~slur02 Aeromonas~phage~PX29 34.75542788303593
Escherichia~phage~slur07 Aeromonas~phage~PX29 34.75542788303593
Escherichia~phage~slur14 Aeromonas~phage~PX29 34.391617827158676
Escherichia~phage~vB_EcoM-UFV13 Aeromonas~phage~PX29 34.63316127060171
Escherichia~phage~vB_EcoM_112 Aeromonas~phage~PX29 33.97818634401144
Escherichia~phage~vB_EcoM_ACG-C40 Aeromonas~phage~PX29 33.80448377923412
Escherichia~phage~vB_EcoM_JS09 Aeromonas~phage~PX29 39.18736815897582
Escherichia~phage~vB_EcoM_PhAPEC2 Aeromonas~phage~PX29 40.476141233506745
Escherichia~phage~vB_EcoM_VR20 Aeromonas~phage~PX29 38.36150678223344
Escherichia~phage~vB_EcoM_VR25 Aeromonas~phage~PX29 37.933801145892325
Escherichia~phage~vB_EcoM_VR26 Aeromonas~phage~PX29 38.0548434345262
Escherichia~phage~vB_EcoM_VR7 Aeromonas~phage~PX29 36.33616153180474
Escherichia~phage~wV7 Aeromonas~phage~PX29 34.33184335482608
Klebsiella~phage~JD18 Aeromonas~phage~PX29 54.09555561758121
Klebsiella~phage~KP15 Aeromonas~phage~PX29 74.2786116652285
Klebsiella~phage~KP27 Aeromonas~phage~PX29 70.52945246382706
Klebsiella~phage~Matisse Aeromonas~phage~PX29 71.99522678564458
Klebsiella~phage~PKO111 Aeromonas~phage~PX29 57.4692238950905
Klebsiella~phage~vB_KpnM_KpV477 Aeromonas~phage~PX29 50.85124442453837
Morganella~phage~vB_MmoM_MP1 Aeromonas~phage~PX29 78.59559928440264
Pectobacterium~bacteriophage~PM2 Aeromonas~phage~PX29 39.67010458511492
Proteus~phage~vB_PmiM_Pm5461 Aeromonas~phage~PX29 82.23626424207455
Ralstonia~phage~RSP15 Aeromonas~phage~PX29 2.085447109910853
Salmonella~phage~STML-198 Aeromonas~phage~PX29 50.70860820002096
Salmonella~phage~STP4-a Aeromonas~phage~PX29 48.63830895749531
Salmonella~phage~vB_SenMS16 Aeromonas~phage~PX29 49.66518417417507
Salmonella~phage~vB_SnwM_CGG4-1 Aeromonas~phage~PX29 48.63830895749531
Serratia~phage~PS2 Aeromonas~phage~PX29 72.49568672797044
Shigella~phage~SHBML-50-1 Aeromonas~phage~PX29 33.21352599212145
Shigella~phage~SHFML-11 Aeromonas~phage~PX29 34.57240467510254
Shigella~phage~SHFML-26 Aeromonas~phage~PX29 32.97649368883052
Shigella~phage~SHSML-52-1 Aeromonas~phage~PX29 41.1052880529867
Shigella~phage~SP18 Aeromonas~phage~PX29 38.48583190661856
Shigella~phage~Shf125875 Aeromonas~phage~PX29 41.242160727858725
Shigella~phage~Shfl2 Aeromonas~phage~PX29 34.81694196905149
Shigella~phage~pSs-1 Aeromonas~phage~PX29 34.75542788303593
Stenotrophomonas~phage~IME13 Aeromonas~phage~PX29 68.41878208833025
Vibrio~phage~KVP40 Aeromonas~phage~PX29 67.03892225978045
Vibrio~phage~VH7D Aeromonas~phage~PX29 55.546626967049946
Vibrio~phage~ValKK3 Aeromonas~phage~PX29 66.39228526610778
Vibrio~phage~nt-1 Aeromonas~phage~PX29 67.04448908057162
Yersinia~phage~PST Aeromonas~phage~PX29 36.059043855024505
Yersinia~phage~phiD1 Aeromonas~phage~PX29 34.0951338669877
Yersinia~phage~phiR1-RT Aeromonas~phage~PX29 46.678851764484726
Yersinia~phage~vB_YenM_TG1 Aeromonas~phage~PX29 48.40257346340983
Enterobacteria~phage~phiEcoM-GJ1 Aeromonas~phage~pAh6-C 43.23049670923413
Erwinia~phage~vB_EamM-Y2 Aeromonas~phage~pAh6-C 40.86286617852871
Pectobacterium~phage~PM1 Aeromonas~phage~pAh6-C 45.328729459452866
Shewanella~phage~Spp001 Aeromonas~phage~pAh6-C 103.94259058330202
Acinetobacter~phage~Ac42 Aeromonas~phage~phiAS4 43.903298720885104
Acinetobacter~phage~Acj61 Aeromonas~phage~phiAS4 57.8968729885944
Acinetobacter~phage~Acj9 Aeromonas~phage~phiAS4 53.11467601433691
Acinetobacter~phage~ZZ1 Aeromonas~phage~phiAS4 51.035660830525245
Acinetobacter~virus~133 Aeromonas~phage~phiAS4 43.76263439171617
Aeromonas~phage~Aes012 Aeromonas~phage~phiAS4 300.0
Aeromonas~phage~Aes508 Aeromonas~phage~phiAS4 300.0
Aeromonas~phage~CC2 Aeromonas~phage~phiAS4 85.82747972134253
Aeromonas~phage~PX29 Aeromonas~phage~phiAS4 65.46959110302969
Aeromonas~phage~phiAS5 Aeromonas~phage~phiAS4 62.68937860234913
Aeromonas~virus~25 Aeromonas~phage~phiAS4 300.0
Aeromonas~virus~31 Aeromonas~phage~phiAS4 300.0
Aeromonas~virus~44RR2 Aeromonas~phage~phiAS4 300.0
Aeromonas~virus~65 Aeromonas~phage~phiAS4 72.39364799143281
Aeromonas~virus~Aeh1 Aeromonas~phage~phiAS4 65.65933388809955
Citrobacter~phage~IME-CF2 Aeromonas~phage~phiAS4 71.25755302853305
Citrobacter~phage~Margaery Aeromonas~phage~phiAS4 71.57231312700945
Citrobacter~phage~Merlin Aeromonas~phage~phiAS4 60.20095660134336
Citrobacter~phage~Miller Aeromonas~phage~phiAS4 69.92034153101393
Citrobacter~phage~Moon Aeromonas~phage~phiAS4 58.75411071924275
Citrobacter~phage~vB_CfrM_CfP1 Aeromonas~phage~phiAS4 72.23673137595854
Cronobacter~phage~S13 Aeromonas~phage~phiAS4 78.65096889079547
Cronobacter~phage~vB_CsaM_GAP161 Aeromonas~phage~phiAS4 72.04494725482888
Edwardsiella~phage~PEi20 Aeromonas~phage~phiAS4 69.68622849729127
Enterobacter~phage~CC31 Aeromonas~phage~phiAS4 56.562759161331925
Enterobacter~phage~PG7 Aeromonas~phage~phiAS4 60.90508573147124
Enterobacteria~phage~Bp7 Aeromonas~phage~phiAS4 63.52876849706852
Enterobacteria~phage~GEC-3S Aeromonas~phage~phiAS4 81.70113785475448
Enterobacteria~phage~IME08 Aeromonas~phage~phiAS4 70.29134601960413
Enterobacteria~phage~JS10 Aeromonas~phage~phiAS4 67.18087741859904
Enterobacteria~phage~Phi1 Aeromonas~phage~phiAS4 81.80596804914964
Enterobacteria~phage~RB14 Aeromonas~phage~phiAS4 27.611723405448576
Enterobacteria~phage~RB16 Aeromonas~phage~phiAS4 68.6428217074105
Enterobacteria~phage~RB27 Aeromonas~phage~phiAS4 26.170882207346207
Enterobacteria~phage~RB3 Aeromonas~phage~phiAS4 27.660747803947803
Enterobacteria~phage~RB32 Aeromonas~phage~phiAS4 26.218695857715563
Enterobacteria~phage~RB43 Aeromonas~phage~phiAS4 68.56978042579256
Enterobacteria~phage~RB49 Aeromonas~phage~phiAS4 79.50458470056074
Enterobacteria~phage~RB51 Aeromonas~phage~phiAS4 26.075827341961524
Enterobacteria~phage~RB68 Aeromonas~phage~phiAS4 25.934654118508444
Enterobacteria~phage~RB69 Aeromonas~phage~phiAS4 32.52058789211332
Enterobacteria~phage~T4 Aeromonas~phage~phiAS4 27.417552368051947
Enterobacteria~phage~vB_EcoM_VR5 Aeromonas~phage~phiAS4 64.71733579360755
Escherichia~phage~APCEc01 Aeromonas~phage~phiAS4 32.57521553219433
Escherichia~phage~AR1 Aeromonas~phage~phiAS4 25.70302816011156
Escherichia~phage~ECML-134 Aeromonas~phage~phiAS4 29.417127011681334
Escherichia~phage~HX01 Aeromonas~phage~phiAS4 34.574154480858425
Escherichia~phage~HY01 Aeromonas~phage~phiAS4 26.95992308120832
Escherichia~phage~HY03 Aeromonas~phage~phiAS4 26.266702316943768
Escherichia~phage~JS98 Aeromonas~phage~phiAS4 67.08764120458115
Escherichia~phage~JSE Aeromonas~phage~phiAS4 79.70897656903989
Escherichia~phage~Lw1 Aeromonas~phage~phiAS4 72.23673137595854
Escherichia~phage~MX01 Aeromonas~phage~phiAS4 65.16764614784859
Escherichia~phage~QL01 Aeromonas~phage~phiAS4 66.26590585543387
Escherichia~phage~UFV-AREG1 Aeromonas~phage~phiAS4 27.611723405448576
Escherichia~phage~WG01 Aeromonas~phage~phiAS4 64.53982329827093
Escherichia~phage~ime09 Aeromonas~phage~phiAS4 26.31490310525012
Escherichia~phage~slur02 Aeromonas~phage~phiAS4 26.41189383929355
Escherichia~phage~slur07 Aeromonas~phage~phiAS4 28.00948360252163
Escherichia~phage~slur14 Aeromonas~phage~phiAS4 27.709967851893754
Escherichia~phage~vB_EcoM-UFV13 Aeromonas~phage~phiAS4 27.908835363078342
Escherichia~phage~vB_EcoM_112 Aeromonas~phage~phiAS4 27.369483912789047
Escherichia~phage~vB_EcoM_ACG-C40 Aeromonas~phage~phiAS4 25.65723998219369
Escherichia~phage~vB_EcoM_JS09 Aeromonas~phage~phiAS4 32.52058789211332
Escherichia~phage~vB_EcoM_PhAPEC2 Aeromonas~phage~phiAS4 30.269372711704033
Escherichia~phage~vB_EcoM_VR20 Aeromonas~phage~phiAS4 63.42046170905393
Escherichia~phage~vB_EcoM_VR25 Aeromonas~phage~phiAS4 60.98480088050764
Escherichia~phage~vB_EcoM_VR26 Aeromonas~phage~phiAS4 63.00503067306045
Escherichia~phage~vB_EcoM_VR7 Aeromonas~phage~phiAS4 59.14085784022631
Escherichia~phage~wV7 Aeromonas~phage~phiAS4 26.075827341961524
Klebsiella~phage~JD18 Aeromonas~phage~phiAS4 62.21832627789262
Klebsiella~phage~KP15 Aeromonas~phage~phiAS4 71.75481667330455
Klebsiella~phage~KP27 Aeromonas~phage~phiAS4 68.08886139688599
Klebsiella~phage~Matisse Aeromonas~phage~phiAS4 69.64373784770655
Klebsiella~phage~PKO111 Aeromonas~phage~phiAS4 67.7340195144962
Klebsiella~phage~vB_KpnM_KpV477 Aeromonas~phage~phiAS4 60.59664803644565
Morganella~phage~vB_MmoM_MP1 Aeromonas~phage~phiAS4 72.43011441826161
Pectobacterium~bacteriophage~PM2 Aeromonas~phage~phiAS4 74.41588167329873
Proteus~phage~vB_PmiM_Pm5461 Aeromonas~phage~phiAS4 75.9237040513883
Ralstonia~phage~RSP15 Aeromonas~phage~phiAS4 1.8812788786170165
Salmonella~phage~STML-198 Aeromonas~phage~phiAS4 43.903298720885104
Salmonella~phage~STP4-a Aeromonas~phage~phiAS4 40.12177502769079
Salmonella~phage~vB_SenMS16 Aeromonas~phage~phiAS4 43.009978541880464
Salmonella~phage~vB_SnwM_CGG4-1 Aeromonas~phage~phiAS4 45.396246228361825
Serratia~phage~PS2 Aeromonas~phage~phiAS4 79.91505891610029
Shigella~phage~SHBML-50-1 Aeromonas~phage~phiAS4 26.460686916652552
Shigella~phage~SHFML-11 Aeromonas~phage~phiAS4 27.85881725932904
Shigella~phage~SHFML-26 Aeromonas~phage~phiAS4 24.6928806308788
Shigella~phage~SHSML-52-1 Aeromonas~phage~phiAS4 34.4013537727972
Shigella~phage~SP18 Aeromonas~phage~phiAS4 59.85588092691109
Shigella~phage~Shf125875 Aeromonas~phage~phiAS4 34.51631845593809
Shigella~phage~Shfl2 Aeromonas~phage~phiAS4 28.060116998512765
Shigella~phage~pSs-1 Aeromonas~phage~phiAS4 26.41189383929355
Stenotrophomonas~phage~IME13 Aeromonas~phage~phiAS4 300.0
Vibrio~phage~KVP40 Aeromonas~phage~phiAS4 43.21530970382042
Vibrio~phage~VH7D Aeromonas~phage~phiAS4 34.598687183630524
Vibrio~phage~ValKK3 Aeromonas~phage~phiAS4 46.02496218237299
Vibrio~phage~nt-1 Aeromonas~phage~phiAS4 45.262269723759765
Yersinia~phage~PST Aeromonas~phage~phiAS4 27.759385076872082
Yersinia~phage~phiD1 Aeromonas~phage~phiAS4 27.465809094850908
Yersinia~phage~phiR1-RT Aeromonas~phage~phiAS4 57.948206933481366
Yersinia~phage~vB_YenM_TG1 Aeromonas~phage~phiAS4 56.08386685289322
Acinetobacter~phage~Ac42 Aeromonas~phage~phiAS5 39.72690889786503
Acinetobacter~phage~Acj61 Aeromonas~phage~phiAS5 37.400394870328896
Acinetobacter~phage~Acj9 Aeromonas~phage~phiAS5 36.57681645098236
Acinetobacter~phage~ZZ1 Aeromonas~phage~phiAS5 38.0099180277019
Acinetobacter~virus~133 Aeromonas~phage~phiAS5 44.60718165079494
Aeromonas~phage~Aes012 Aeromonas~phage~phiAS5 69.20097655831262
Aeromonas~phage~Aes508 Aeromonas~phage~phiAS5 62.669209231986336
Aeromonas~phage~CC2 Aeromonas~phage~phiAS5 129.6296032275487
Aeromonas~phage~PX29 Aeromonas~phage~phiAS5 300.0
Aeromonas~phage~phiAS4 Aeromonas~phage~phiAS5 62.68937860234913
Aeromonas~virus~25 Aeromonas~phage~phiAS5 69.31080337362322
Aeromonas~virus~31 Aeromonas~phage~phiAS5 65.03357577824401
Aeromonas~virus~44RR2 Aeromonas~phage~phiAS5 64.52434507568945
Aeromonas~virus~65 Aeromonas~phage~phiAS5 132.44099650266514
Aeromonas~virus~Aeh1 Aeromonas~phage~phiAS5 300.0
Citrobacter~phage~IME-CF2 Aeromonas~phage~phiAS5 63.443563569370916
Citrobacter~phage~Margaery Aeromonas~phage~phiAS5 67.28169890764026
Citrobacter~phage~Merlin Aeromonas~phage~phiAS5 54.72376933056151
Citrobacter~phage~Miller Aeromonas~phage~phiAS5 67.56874851845404
Citrobacter~phage~Moon Aeromonas~phage~phiAS5 53.39725420456571
Citrobacter~phage~vB_CfrM_CfP1 Aeromonas~phage~phiAS5 67.95703657840969
Cronobacter~phage~S13 Aeromonas~phage~phiAS5 128.4300119076026
Cronobacter~phage~vB_CsaM_GAP161 Aeromonas~phage~phiAS5 67.76208813453792
Edwardsiella~phage~PEi20 Aeromonas~phage~phiAS5 38.362422262929464
Enterobacter~phage~CC31 Aeromonas~phage~phiAS5 49.73107424515406
Enterobacter~phage~PG7 Aeromonas~phage~phiAS5 50.30104963943416
Enterobacteria~phage~Bp7 Aeromonas~phage~phiAS5 34.319295855006786
Enterobacteria~phage~GEC-3S Aeromonas~phage~phiAS5 58.57857221040933
Enterobacteria~phage~IME08 Aeromonas~phage~phiAS5 36.57681645098236
Enterobacteria~phage~JS10 Aeromonas~phage~phiAS5 34.195640956257385
Enterobacteria~phage~Phi1 Aeromonas~phage~phiAS5 58.665301110061144
Enterobacteria~phage~RB14 Aeromonas~phage~phiAS5 30.531257777212648
Enterobacteria~phage~RB16 Aeromonas~phage~phiAS5 64.59425288059359
Enterobacteria~phage~RB27 Aeromonas~phage~phiAS5 30.699391708895927
Enterobacteria~phage~RB3 Aeromonas~phage~phiAS5 29.04856044669872
Enterobacteria~phage~RB32 Aeromonas~phage~phiAS5 32.31569116213628
Enterobacteria~phage~RB43 Aeromonas~phage~phiAS5 64.3750650737143
Enterobacteria~phage~RB49 Aeromonas~phage~phiAS5 54.899568228031335
Enterobacteria~phage~RB51 Aeromonas~phage~phiAS5 32.14137740025677
Enterobacteria~phage~RB68 Aeromonas~phage~phiAS5 31.96916116895242
Enterobacteria~phage~RB69 Aeromonas~phage~phiAS5 36.89568231525659
Enterobacteria~phage~T4 Aeromonas~phage~phiAS5 31.85549160747747
Enterobacteria~phage~vB_EcoM_VR5 Aeromonas~phage~phiAS5 32.257350449046804
Escherichia~phage~APCEc01 Aeromonas~phage~phiAS5 35.35753500654443
Escherichia~phage~AR1 Aeromonas~phage~phiAS5 30.14669495954953
Escherichia~phage~ECML-134 Aeromonas~phage~phiAS5 30.755891991982264
Escherichia~phage~HX01 Aeromonas~phage~phiAS5 35.732119225973115
Escherichia~phage~HY01 Aeromonas~phage~phiAS5 31.632168550954415
Escherichia~phage~HY03 Aeromonas~phage~phiAS5 32.374270505606354
Escherichia~phage~JS98 Aeromonas~phage~phiAS5 34.13419946719029
Escherichia~phage~JSE Aeromonas~phage~phiAS5 56.81546763828641
Escherichia~phage~Lw1 Aeromonas~phage~phiAS5 69.79701061477029
Escherichia~phage~MX01 Aeromonas~phage~phiAS5 34.13419946719029
Escherichia~phage~QL01 Aeromonas~phage~phiAS5 35.17365095588871
Escherichia~phage~UFV-AREG1 Aeromonas~phage~phiAS5 30.531257777212648
Escherichia~phage~WG01 Aeromonas~phage~phiAS5 33.71112313070595
Escherichia~phage~ime09 Aeromonas~phage~phiAS5 30.86958689564013
Escherichia~phage~slur02 Aeromonas~phage~phiAS5 29.432820793916196
Escherichia~phage~slur07 Aeromonas~phage~phiAS5 32.55145950162827
Escherichia~phage~slur14 Aeromonas~phage~phiAS5 30.64312044003857
Escherichia~phage~vB_EcoM-UFV13 Aeromonas~phage~phiAS5 29.32190764369283
Escherichia~phage~vB_EcoM_112 Aeromonas~phage~phiAS5 31.79899393728402
Escherichia~phage~vB_EcoM_ACG-C40 Aeromonas~phage~phiAS5 30.09261837168317
Escherichia~phage~vB_EcoM_JS09 Aeromonas~phage~phiAS5 35.29599252775356
Escherichia~phage~vB_EcoM_PhAPEC2 Aeromonas~phage~phiAS5 36.510150309460364
Escherichia~phage~vB_EcoM_VR20 Aeromonas~phage~phiAS5 36.09420813776408
Escherichia~phage~vB_EcoM_VR25 Aeromonas~phage~phiAS5 37.257794061323054
Escherichia~phage~vB_EcoM_VR26 Aeromonas~phage~phiAS5 35.79659956140966
Escherichia~phage~vB_EcoM_VR7 Aeromonas~phage~phiAS5 35.67913130696711
Escherichia~phage~wV7 Aeromonas~phage~phiAS5 30.58707638806548
Klebsiella~phage~JD18 Aeromonas~phage~phiAS5 48.10802718630484
Klebsiella~phage~KP15 Aeromonas~phage~phiAS5 67.61342017062363
Klebsiella~phage~KP27 Aeromonas~phage~phiAS5 64.03085160520769
Klebsiella~phage~Matisse Aeromonas~phage~phiAS5 65.46668057481465
Klebsiella~phage~PKO111 Aeromonas~phage~phiAS5 51.087324584344174
Klebsiella~phage~vB_KpnM_KpV477 Aeromonas~phage~phiAS5 48.333989694271764
Morganella~phage~vB_MmoM_MP1 Aeromonas~phage~phiAS5 75.59575382574398
Pectobacterium~bacteriophage~PM2 Aeromonas~phage~phiAS5 38.97491063349437
Proteus~phage~vB_PmiM_Pm5461 Aeromonas~phage~phiAS5 77.25200529162265
Salmonella~phage~STML-198 Aeromonas~phage~phiAS5 51.659475197088476
Salmonella~phage~STP4-a Aeromonas~phage~phiAS5 46.15354042622447
Salmonella~phage~vB_SenMS16 Aeromonas~phage~phiAS5 48.87212522551881
Salmonella~phage~vB_SnwM_CGG4-1 Aeromonas~phage~phiAS5 46.15354042622447
Serratia~phage~PS2 Aeromonas~phage~phiAS5 73.30308187113683
Shigella~phage~SHBML-50-1 Aeromonas~phage~phiAS5 29.488621940451598
Shigella~phage~SHFML-11 Aeromonas~phage~phiAS5 27.737138270263433
Shigella~phage~SHFML-26 Aeromonas~phage~phiAS5 27.737138270263433
Shigella~phage~SHSML-52-1 Aeromonas~phage~phiAS5 35.543672931398824
Shigella~phage~SP18 Aeromonas~phage~phiAS5 37.809169842492594
Shigella~phage~Shf125875 Aeromonas~phage~phiAS5 35.66904386370576
Shigella~phage~Shfl2 Aeromonas~phage~phiAS5 29.488621940451598
Shigella~phage~pSs-1 Aeromonas~phage~phiAS5 29.432820793916196
Stenotrophomonas~phage~IME13 Aeromonas~phage~phiAS5 67.52128078450069
Vibrio~phage~KVP40 Aeromonas~phage~phiAS5 69.37515742269075
Vibrio~phage~VH7D Aeromonas~phage~phiAS5 59.73777946863009
Vibrio~phage~ValKK3 Aeromonas~phage~phiAS5 68.70503355470997
Vibrio~phage~nt-1 Aeromonas~phage~phiAS5 69.31864100727202
Yersinia~phage~PST Aeromonas~phage~phiAS5 30.699391708895927
Yersinia~phage~phiD1 Aeromonas~phage~phiAS5 28.83381572397332
Yersinia~phage~phiR1-RT Aeromonas~phage~phiAS5 45.92402836088919
Yersinia~phage~vB_YenM_TG1 Aeromonas~phage~phiAS5 49.346055830425094
Burkholderia~phage~JG068 Aeromonas~phage~phiAS7 7.581904856475954
Caulobacter~phage~Percy Aeromonas~phage~phiAS7 4.826980294770203
Cronobacter~phage~Dev-CD-23823 Aeromonas~phage~phiAS7 69.15672021285334
Cronobacter~phage~vB_CskP_GAP227 Aeromonas~phage~phiAS7 72.41468631110152
Enterobacteria~phage~J8-65 Aeromonas~phage~phiAS7 7.716869478022873
Escherichia~phage~ECBP5 Aeromonas~phage~phiAS7 2.261238993431813
Escherichia~phage~phiKT Aeromonas~phage~phiAS7 9.09205958691545
Klebsiella~phage~NTUH-K2044-K1-1 Aeromonas~phage~phiAS7 1.138031777007174
Klebsiella~phage~vB_KpnP_SU503 Aeromonas~phage~phiAS7 2.5704286347671284
Klebsiella~phage~vB_KpnP_SU552A Aeromonas~phage~phiAS7 2.5704286347671284
Pantoea~phage~LIMElight Aeromonas~phage~phiAS7 2.5292547003698465
Pantoea~phage~LIMEzero Aeromonas~phage~phiAS7 4.72989790596539
Pectobacterium~phage~PP16 Aeromonas~phage~phiAS7 7.152106084649236
Pectobacterium~phage~PP90 Aeromonas~phage~phiAS7 4.7779824286865145
Pectobacterium~phage~Peat1 Aeromonas~phage~phiAS7 2.2975370816539487
Proteus~phage~PM~75 Aeromonas~phage~phiAS7 4.338776651584095
Proteus~phage~PM~93 Aeromonas~phage~phiAS7 2.883121178600706
Proteus~phage~PM16 Aeromonas~phage~phiAS7 5.3156501117693145
Proteus~phage~vB_PmiP_Pm5460 Aeromonas~phage~phiAS7 2.6124075632047328
Pseudomonas~phage~Andromeda Aeromonas~phage~phiAS7 5.3156501117693145
Pseudomonas~phage~Bf7 Aeromonas~phage~phiAS7 5.3156501117693145
Pseudomonas~phage~YMC11/06/C171_PPU_BP Aeromonas~phage~phiAS7 2.7890425036359785
Ralstonia~phage~RSB1 Aeromonas~phage~phiAS7 15.544513753616105
Ralstonia~phage~RSJ2 Aeromonas~phage~phiAS7 5.501504475160972
Ralstonia~phage~RSJ5 Aeromonas~phage~phiAS7 5.633277688163587
Vibrio~phage~VP93 Aeromonas~phage~phiAS7 3.032439972428432
Xylella~phage~Paz Aeromonas~phage~phiAS7 5.0328423255668495
Xylella~phage~Prado Aeromonas~phage~phiAS7 7.390154307103081
Yersinia~phage~phi80-18 Aeromonas~phage~phiAS7 84.93290232160392
Yersinia~phage~vB_YenP_ISAO8 Aeromonas~phage~phiAS7 84.91383357196511
Acinetobacter~bacteriophage~AP22 Aeromonas~phage~vB_AsaM-56 12.456210091183074
Acinetobacter~phage~LZ35 Aeromonas~phage~vB_AsaM-56 12.808522174896833
Acinetobacter~phage~YMC-13-01-C62 Aeromonas~phage~vB_AsaM-56 10.558208976327023
Acinetobacter~phage~YMC11/12/R2315 Aeromonas~phage~vB_AsaM-56 12.688132449694994
Acinetobacter~phage~phiAC-1 Aeromonas~phage~vB_AsaM-56 15.121339874157577
Burkholderia~virus~Bcep1 Aeromonas~phage~vB_AsaM-56 11.329957038540378
Burkholderia~virus~Bcep43 Aeromonas~phage~vB_AsaM-56 11.739192412905513
Burkholderia~virus~Bcep781 Aeromonas~phage~vB_AsaM-56 11.668215463718674
Burkholderia~virus~BcepNY3 Aeromonas~phage~vB_AsaM-56 11.395506583956703
Edwardsiella~phage~GF-2 Aeromonas~phage~vB_AsaM-56 22.14825848914181
Xanthomonas~phage~OP2 Aeromonas~phage~vB_AsaM-56 11.959457106886322
healthy_NODE_540_length_53280_cov_6.5147 Aeromonas~phage~vB_AsaM-56 19.68287825451244
Acinetobacter~phage~Ac42 Aeromonas~virus~25 53.388832845609244
Acinetobacter~phage~Acj61 Aeromonas~virus~25 62.32120085310863
Acinetobacter~phage~Acj9 Aeromonas~virus~25 55.44881602592625
Acinetobacter~phage~ZZ1 Aeromonas~virus~25 57.11463799843437
Acinetobacter~virus~133 Aeromonas~virus~25 51.35262306314679
Aeromonas~phage~Aes012 Aeromonas~virus~25 300.0
Aeromonas~phage~Aes508 Aeromonas~virus~25 300.0
Aeromonas~phage~CC2 Aeromonas~virus~25 85.87936586316789
Aeromonas~phage~PX29 Aeromonas~virus~25 66.50712342233882
Aeromonas~phage~phiAS4 Aeromonas~virus~25 300.0
Aeromonas~phage~phiAS5 Aeromonas~virus~25 69.31080337362322
Aeromonas~virus~31 Aeromonas~virus~25 300.0
Aeromonas~virus~44RR2 Aeromonas~virus~25 300.0
Aeromonas~virus~65 Aeromonas~virus~25 75.81423450061385
Aeromonas~virus~Aeh1 Aeromonas~virus~25 70.52997920830052
Citrobacter~phage~IME-CF2 Aeromonas~virus~25 70.18516385547694
Citrobacter~phage~Margaery Aeromonas~virus~25 74.57259084658966
Citrobacter~phage~Merlin Aeromonas~virus~25 59.12620933801262
Citrobacter~phage~Miller Aeromonas~virus~25 72.85865666515447
Citrobacter~phage~Moon Aeromonas~virus~25 57.627629034029304
Citrobacter~phage~vB_CfrM_CfP1 Aeromonas~virus~25 75.23815329007496
Cronobacter~phage~S13 Aeromonas~virus~25 81.8424455296686
Cronobacter~phage~vB_CsaM_GAP161 Aeromonas~virus~25 75.04604226547852
Edwardsiella~phage~PEi20 Aeromonas~virus~25 66.86230085526495
Enterobacter~phage~CC31 Aeromonas~virus~25 57.18060724263338
Enterobacter~phage~PG7 Aeromonas~virus~25 61.69075914902111
Enterobacteria~phage~Bp7 Aeromonas~virus~25 62.311612963774046
Enterobacteria~phage~GEC-3S Aeromonas~virus~25 87.08665220276562
Enterobacteria~phage~IME08 Aeromonas~virus~25 65.16265349326967
Enterobacteria~phage~JS10 Aeromonas~virus~25 66.04276392907889
Enterobacteria~phage~Phi1 Aeromonas~virus~25 89.27489812359552
Enterobacteria~phage~RB14 Aeromonas~virus~25 27.4989977271423
Enterobacteria~phage~RB16 Aeromonas~virus~25 69.5340867777146
Enterobacteria~phage~RB27 Aeromonas~virus~25 26.016249872926476
Enterobacteria~phage~RB3 Aeromonas~virus~25 27.546402603655
Enterobacteria~phage~RB32 Aeromonas~virus~25 29.335609743067838
Enterobacteria~phage~RB43 Aeromonas~virus~25 71.50564432229517
Enterobacteria~phage~RB49 Aeromonas~virus~25 84.81019920270741
Enterobacteria~phage~RB51 Aeromonas~virus~25 29.186873810477923
Enterobacteria~phage~RB68 Aeromonas~virus~25 29.039898820508842
Enterobacteria~phage~RB69 Aeromonas~virus~25 30.845391967920282
Enterobacteria~phage~T4 Aeromonas~virus~25 28.94287383465458
Enterobacteria~phage~vB_EcoM_VR5 Aeromonas~virus~25 61.63315029763722
Escherichia~phage~APCEc01 Aeromonas~virus~25 30.896568098927926
Escherichia~phage~AR1 Aeromonas~virus~25 27.172317721891442
Escherichia~phage~ECML-134 Aeromonas~virus~25 29.335609743067838
Escherichia~phage~HX01 Aeromonas~virus~25 31.20797824876664
Escherichia~phage~HY01 Aeromonas~virus~25 30.107218640985973
Escherichia~phage~HY03 Aeromonas~virus~25 29.38558687953682
Escherichia~phage~JS98 Aeromonas~virus~25 63.99745948074507
Escherichia~phage~JSE Aeromonas~virus~25 85.01889527955193
Escherichia~phage~Lw1 Aeromonas~virus~25 77.2550131450612
Escherichia~phage~MX01 Aeromonas~virus~25 63.99745948074507
Escherichia~phage~QL01 Aeromonas~virus~25 65.16584215856611
Escherichia~phage~UFV-AREG1 Aeromonas~virus~25 30.794418840407776
Escherichia~phage~WG01 Aeromonas~virus~25 61.467027731283345
Escherichia~phage~ime09 Aeromonas~virus~25 26.15534567587147
Escherichia~phage~slur02 Aeromonas~virus~25 26.24901541068574
Escherichia~phage~slur07 Aeromonas~virus~25 31.20797824876664
Escherichia~phage~slur14 Aeromonas~virus~25 27.593995833590323
Escherichia~phage~vB_EcoM-UFV13 Aeromonas~virus~25 27.786281898991096
Escherichia~phage~vB_EcoM_112 Aeromonas~virus~25 30.54254393313199
Escherichia~phage~vB_EcoM_ACG-C40 Aeromonas~virus~25 25.52011189648034
Escherichia~phage~vB_EcoM_JS09 Aeromonas~virus~25 30.845391967920282
Escherichia~phage~vB_EcoM_PhAPEC2 Aeromonas~virus~25 28.484643303400528
Escherichia~phage~vB_EcoM_VR20 Aeromonas~virus~25 60.41924804184861
Escherichia~phage~vB_EcoM_VR25 Aeromonas~virus~25 59.87676424225959
Escherichia~phage~vB_EcoM_VR26 Aeromonas~virus~25 60.03027983858849
Escherichia~phage~vB_EcoM_VR7 Aeromonas~virus~25 59.87676424225959
Escherichia~phage~wV7 Aeromonas~virus~25 25.92444152109488
Klebsiella~phage~JD18 Aeromonas~virus~25 61.05758963583451
Klebsiella~phage~KP15 Aeromonas~virus~25 72.67301159663702
Klebsiella~phage~KP27 Aeromonas~virus~25 68.9909694097985
Klebsiella~phage~Matisse Aeromonas~virus~25 70.60272593620503
Klebsiella~phage~PKO111 Aeromonas~virus~25 66.20789246529014
Klebsiella~phage~vB_KpnM_KpV477 Aeromonas~virus~25 61.30225727085526
Morganella~phage~vB_MmoM_MP1 Aeromonas~virus~25 73.4231389563513
Pectobacterium~bacteriophage~PM2 Aeromonas~virus~25 73.56372212694967
Proteus~phage~vB_PmiM_Pm5461 Aeromonas~virus~25 78.9906692328861
Ralstonia~phage~RSP15 Aeromonas~virus~25 1.2093499151230498
Salmonella~phage~STML-198 Aeromonas~virus~25 45.943731668428654
Salmonella~phage~STP4-a Aeromonas~virus~25 40.26098566461107
Salmonella~phage~vB_SenMS16 Aeromonas~virus~25 43.24957207670493
Salmonella~phage~vB_SnwM_CGG4-1 Aeromonas~virus~25 43.8468487098933
Serratia~phage~PS2 Aeromonas~virus~25 81.12056635945666
Shigella~phage~SHBML-50-1 Aeromonas~virus~25 26.296136517815224
Shigella~phage~SHFML-11 Aeromonas~virus~25 27.737920406067712
Shigella~phage~SHFML-26 Aeromonas~virus~25 26.108794043990766
Shigella~phage~SHSML-52-1 Aeromonas~virus~25 31.05133049321466
Shigella~phage~SP18 Aeromonas~virus~25 58.68158547054819
Shigella~phage~Shf125875 Aeromonas~virus~25 31.15555006997209
Shigella~phage~Shfl2 Aeromonas~virus~25 27.93254781847082
Shigella~phage~pSs-1 Aeromonas~virus~25 26.24901541068574
Stenotrophomonas~phage~IME13 Aeromonas~virus~25 300.0
Vibrio~phage~KVP40 Aeromonas~virus~25 45.469400236084795
Vibrio~phage~VH7D Aeromonas~virus~25 36.454666831513016
Vibrio~phage~ValKK3 Aeromonas~virus~25 48.39629596967345
Vibrio~phage~nt-1 Aeromonas~virus~25 47.631158664446474
Yersinia~phage~PST Aeromonas~virus~25 27.641778884561152
Yersinia~phage~phiD1 Aeromonas~virus~25 27.35789879730987
Yersinia~phage~phiR1-RT Aeromonas~virus~25 58.53583598170744
Yersinia~phage~vB_YenM_TG1 Aeromonas~virus~25 58.53583598170744
Acinetobacter~phage~Ac42 Aeromonas~virus~31 43.759733831483445
Acinetobacter~phage~Acj61 Aeromonas~virus~31 56.031527786554214
Acinetobacter~phage~Acj9 Aeromonas~virus~31 49.39555859041427
Acinetobacter~phage~ZZ1 Aeromonas~virus~31 51.02661986178584
Acinetobacter~virus~133 Aeromonas~virus~31 43.622795025223176
Aeromonas~phage~Aes012 Aeromonas~virus~31 300.0
Aeromonas~phage~Aes508 Aeromonas~virus~31 300.0
Aeromonas~phage~CC2 Aeromonas~virus~31 89.00388606136718
Aeromonas~phage~PX29 Aeromonas~virus~31 64.11672987868492
Aeromonas~phage~phiAS4 Aeromonas~virus~31 300.0
Aeromonas~phage~phiAS5 Aeromonas~virus~31 65.03357577824401
Aeromonas~virus~25 Aeromonas~virus~31 300.0
Aeromonas~virus~44RR2 Aeromonas~virus~31 300.0
Aeromonas~virus~65 Aeromonas~virus~31 73.36545031618836
Aeromonas~virus~Aeh1 Aeromonas~virus~31 66.2449976784857
Citrobacter~phage~IME-CF2 Aeromonas~virus~31 73.6633481461295
Citrobacter~phage~Margaery Aeromonas~virus~31 76.01844778736294
Citrobacter~phage~Merlin Aeromonas~virus~31 58.65984884481825
Citrobacter~phage~Miller Aeromonas~virus~31 74.30966551020244
Citrobacter~phage~Moon Aeromonas~virus~31 57.17214831973143
Citrobacter~phage~vB_CfrM_CfP1 Aeromonas~virus~31 76.6975759928716
Cronobacter~phage~S13 Aeromonas~virus~31 83.31285877350722
Cronobacter~phage~vB_CsaM_GAP161 Aeromonas~virus~31 76.50154456883853
Edwardsiella~phage~PEi20 Aeromonas~virus~31 64.44663429479381
Enterobacter~phage~CC31 Aeromonas~virus~31 54.868451864182624
Enterobacter~phage~PG7 Aeromonas~virus~31 61.21306917036146
Enterobacteria~phage~Bp7 Aeromonas~virus~31 58.007940605664494
Enterobacteria~phage~GEC-3S Aeromonas~virus~31 86.47097258276402
Enterobacteria~phage~IME08 Aeromonas~virus~31 62.72517756339912
Enterobacteria~phage~JS10 Aeromonas~virus~31 63.606292045749576
Enterobacteria~phage~Phi1 Aeromonas~virus~31 86.5779495976304
Enterobacteria~phage~RB14 Aeromonas~virus~31 27.232208593315296
Enterobacteria~phage~RB16 Aeromonas~virus~31 72.98398025596403
Enterobacteria~phage~RB27 Aeromonas~virus~31 25.75942724993325
Enterobacteria~phage~RB3 Aeromonas~virus~31 27.27958576306518
Enterobacteria~phage~RB32 Aeromonas~virus~31 25.805578969521132
Enterobacteria~phage~RB43 Aeromonas~virus~31 74.89770644616726
Enterobacteria~phage~RB49 Aeromonas~virus~31 84.20637278879124
Enterobacteria~phage~RB51 Aeromonas~virus~31 25.667674238610946
Enterobacteria~phage~RB68 Aeromonas~virus~31 25.531399668653574
Enterobacteria~phage~RB69 Aeromonas~virus~31 32.224274298325405
Enterobacteria~phage~T4 Aeromonas~virus~31 25.441437200524124
Enterobacteria~phage~vB_EcoM_VR5 Aeromonas~virus~31 63.08788006934952
Escherichia~phage~APCEc01 Aeromonas~virus~31 32.27722531324406
Escherichia~phage~AR1 Aeromonas~virus~31 25.30779762501967
Escherichia~phage~ECML-134 Aeromonas~virus~31 27.422853281713653
Escherichia~phage~HX01 Aeromonas~virus~31 34.29537721814282
Escherichia~phage~HY01 Aeromonas~virus~31 26.520951211578552
Escherichia~phage~HY03 Aeromonas~virus~31 25.851916081064513
Escherichia~phage~JS98 Aeromonas~virus~31 63.518982239816104
Escherichia~phage~JSE Aeromonas~virus~31 82.37054604946391
Escherichia~phage~Lw1 Aeromonas~virus~31 74.69220193860005
Escherichia~phage~MX01 Aeromonas~virus~31 61.58711848021046
Escherichia~phage~QL01 Aeromonas~virus~31 60.83510977831617
Escherichia~phage~UFV-AREG1 Aeromonas~virus~31 27.232208593315296
Escherichia~phage~WG01 Aeromonas~virus~31 59.09477896004952
Escherichia~phage~ime09 Aeromonas~virus~31 25.898440043273542
Escherichia~phage~slur02 Aeromonas~virus~31 25.99205443899483
Escherichia~phage~slur07 Aeromonas~virus~31 27.616583256492557
Escherichia~phage~slur14 Aeromonas~virus~31 27.32715128653057
Escherichia~phage~vB_EcoM-UFV13 Aeromonas~virus~31 27.51932652741669
Escherichia~phage~vB_EcoM_112 Aeromonas~virus~31 26.998097862235657
Escherichia~phage~vB_EcoM_ACG-C40 Aeromonas~virus~31 25.263593654326595
Escherichia~phage~vB_EcoM_JS09 Aeromonas~virus~31 33.90737539507794
Escherichia~phage~vB_EcoM_PhAPEC2 Aeromonas~virus~31 31.566773191451023
Escherichia~phage~vB_EcoM_VR20 Aeromonas~virus~31 59.95240969939099
Escherichia~phage~vB_EcoM_VR25 Aeromonas~virus~31 59.410122650695165
Escherichia~phage~vB_EcoM_VR26 Aeromonas~virus~31 59.563582031024715
Escherichia~phage~vB_EcoM_VR7 Aeromonas~virus~31 57.542006605806854
Escherichia~phage~wV7 Aeromonas~virus~31 25.667674238610946
Klebsiella~phage~JD18 Aeromonas~virus~31 60.590526453273405
Klebsiella~phage~KP15 Aeromonas~virus~31 74.16128783198164
Klebsiella~phage~KP27 Aeromonas~virus~31 72.41733224353287
Klebsiella~phage~Matisse Aeromonas~virus~31 72.0472341437314
Klebsiella~phage~PKO111 Aeromonas~virus~31 67.81613106076999
Klebsiella~phage~vB_KpnM_KpV477 Aeromonas~virus~31 62.74935788423472
Morganella~phage~vB_MmoM_MP1 Aeromonas~virus~31 68.93072075817945
Pectobacterium~bacteriophage~PM2 Aeromonas~virus~31 67.17782105081359
Proteus~phage~vB_PmiM_Pm5461 Aeromonas~virus~31 76.39202864981854
Ralstonia~phage~RSP15 Aeromonas~virus~31 1.1249157542126378
Salmonella~phage~STML-198 Aeromonas~virus~31 45.573255479937096
Salmonella~phage~STP4-a Aeromonas~virus~31 36.42071686542177
Salmonella~phage~vB_SenMS16 Aeromonas~virus~31 42.889999083816754
Salmonella~phage~vB_SnwM_CGG4-1 Aeromonas~virus~31 43.48702423490309
Serratia~phage~PS2 Aeromonas~virus~31 78.51487655011208
Shigella~phage~SHBML-50-1 Aeromonas~virus~31 27.665509330274315
Shigella~phage~SHFML-11 Aeromonas~virus~31 27.470992740427246
Shigella~phage~SHFML-26 Aeromonas~virus~31 25.851916081064513
Shigella~phage~SHSML-52-1 Aeromonas~virus~31 32.437357476531
Shigella~phage~SP18 Aeromonas~virus~31 58.225711425572634
Shigella~phage~Shf125875 Aeromonas~virus~31 32.545195131743604
Shigella~phage~Shfl2 Aeromonas~virus~31 27.665509330274315
Shigella~phage~pSs-1 Aeromonas~virus~31 25.99205443899483
Stenotrophomonas~phage~IME13 Aeromonas~virus~31 300.0
Vibrio~phage~KVP40 Aeromonas~virus~31 43.389845187420626
Vibrio~phage~VH7D Aeromonas~virus~31 34.47433001613821
Vibrio~phage~ValKK3 Aeromonas~virus~31 46.280273529533794
Vibrio~phage~nt-1 Aeromonas~virus~31 45.53406424590356
Yersinia~phage~PST Aeromonas~virus~31 25.75942724993325
Yersinia~phage~phiD1 Aeromonas~virus~31 27.09119278470825
Yersinia~phage~phiR1-RT Aeromonas~virus~31 56.19036112896497
Yersinia~phage~vB_YenM_TG1 Aeromonas~virus~31 50.57341189149152
Acinetobacter~phage~Ac42 Aeromonas~virus~44RR2 41.61982182592659
Acinetobacter~phage~Acj61 Aeromonas~virus~44RR2 53.71093861369473
Acinetobacter~phage~Acj9 Aeromonas~virus~44RR2 49.012504108862636
Acinetobacter~phage~ZZ1 Aeromonas~virus~44RR2 50.6332096484572
Acinetobacter~virus~133 Aeromonas~virus~44RR2 43.2708738883141
Aeromonas~phage~Aes012 Aeromonas~virus~44RR2 300.0
Aeromonas~phage~Aes508 Aeromonas~virus~44RR2 300.0
Aeromonas~phage~CC2 Aeromonas~virus~44RR2 88.31266900193184
Aeromonas~phage~PX29 Aeromonas~virus~44RR2 65.47597201083748
Aeromonas~phage~phiAS4 Aeromonas~virus~44RR2 300.0
Aeromonas~phage~phiAS5 Aeromonas~virus~44RR2 64.52434507568945
Aeromonas~virus~25 Aeromonas~virus~44RR2 300.0
Aeromonas~virus~31 Aeromonas~virus~44RR2 300.0
Aeromonas~virus~65 Aeromonas~virus~44RR2 74.58286405566537
Aeromonas~virus~Aeh1 Aeromonas~virus~44RR2 67.57292635523099
Citrobacter~phage~IME-CF2 Aeromonas~virus~44RR2 71.15049714634046
Citrobacter~phage~Margaery Aeromonas~virus~44RR2 73.49362006467575
Citrobacter~phage~Merlin Aeromonas~virus~44RR2 58.20404616194653
Citrobacter~phage~Miller Aeromonas~virus~44RR2 71.80207624147984
Citrobacter~phage~Moon Aeromonas~virus~44RR2 56.72695388867141
Citrobacter~phage~vB_CfrM_CfP1 Aeromonas~virus~44RR2 74.15878799985215
Cronobacter~phage~S13 Aeromonas~virus~44RR2 82.73418990874379
Cronobacter~phage~vB_CsaM_GAP161 Aeromonas~virus~44RR2 73.96678968870337
Edwardsiella~phage~PEi20 Aeromonas~virus~44RR2 67.75765838423555
Enterobacter~phage~CC31 Aeromonas~virus~44RR2 54.44406366199403
Enterobacter~phage~PG7 Aeromonas~virus~44RR2 60.746211245457665
Enterobacteria~phage~Bp7 Aeromonas~virus~44RR2 59.47319961741048
Enterobacteria~phage~GEC-3S Aeromonas~virus~44RR2 85.86964553606337
Enterobacteria~phage~IME08 Aeromonas~virus~44RR2 64.2158001375378
Enterobacteria~phage~JS10 Aeromonas~virus~44RR2 65.07459525086448
Enterobacteria~phage~Phi1 Aeromonas~virus~44RR2 85.97659432093855
Enterobacteria~phage~RB14 Aeromonas~virus~44RR2 26.971243409233796
Enterobacteria~phage~RB16 Aeromonas~virus~44RR2 70.48560354050386
Enterobacteria~phage~RB27 Aeromonas~virus~44RR2 25.50820212763909
Enterobacteria~phage~RB3 Aeromonas~virus~44RR2 27.018592871510297
Enterobacteria~phage~RB32 Aeromonas~virus~44RR2 25.554326176601446
Enterobacteria~phage~RB43 Aeromonas~virus~44RR2 72.39584615482423
Enterobacteria~phage~RB49 Aeromonas~virus~44RR2 83.61658835579073
Enterobacteria~phage~RB51 Aeromonas~virus~44RR2 25.41650445824187
Enterobacteria~phage~RB68 Aeromonas~virus~44RR2 25.280312902222935
Enterobacteria~phage~RB69 Aeromonas~virus~44RR2 33.60663560574142
Enterobacteria~phage~T4 Aeromonas~virus~44RR2 25.190405777488554
Enterobacteria~phage~vB_EcoM_VR5 Aeromonas~virus~44RR2 64.54442180442318
Escherichia~phage~APCEc01 Aeromonas~virus~44RR2 33.66136900849508
Escherichia~phage~AR1 Aeromonas~virus~44RR2 25.056849218319616
Escherichia~phage~ECML-134 Aeromonas~virus~44RR2 27.161777268789915
Escherichia~phage~HX01 Aeromonas~virus~44RR2 35.69715890421373
Escherichia~phage~HY01 Aeromonas~virus~44RR2 26.2692833761736
Escherichia~phage~HY03 Aeromonas~virus~44RR2 25.600635617547386
Escherichia~phage~JS98 Aeromonas~virus~44RR2 64.98530242036017
Escherichia~phage~JSE Aeromonas~virus~44RR2 81.79213110357804
Escherichia~phage~Lw1 Aeromonas~virus~44RR2 72.1766181741768
Escherichia~phage~MX01 Aeromonas~virus~44RR2 63.05133701143482
Escherichia~phage~QL01 Aeromonas~virus~44RR2 62.28196569174457
Escherichia~phage~UFV-AREG1 Aeromonas~virus~44RR2 26.971243409233796
Escherichia~phage~WG01 Aeromonas~virus~44RR2 60.543178102857574
Escherichia~phage~ime09 Aeromonas~virus~44RR2 25.647131909286866
Escherichia~phage~slur02 Aeromonas~virus~44RR2 25.74069096470193
Escherichia~phage~slur07 Aeromonas~virus~44RR2 27.35539641739781
Escherichia~phage~slur14 Aeromonas~virus~44RR2 27.06613068764703
Escherichia~phage~vB_EcoM-UFV13 Aeromonas~virus~44RR2 27.25819510097541
Escherichia~phage~vB_EcoM_112 Aeromonas~virus~44RR2 26.737271217940364
Escherichia~phage~vB_EcoM_ACG-C40 Aeromonas~virus~44RR2 25.012672919943412
Escherichia~phage~vB_EcoM_JS09 Aeromonas~virus~44RR2 35.29646528430684
Escherichia~phage~vB_EcoM_PhAPEC2 Aeromonas~virus~44RR2 32.97704383832595
Escherichia~phage~vB_EcoM_VR20 Aeromonas~virus~44RR2 61.37896723574335
Escherichia~phage~vB_EcoM_VR25 Aeromonas~virus~44RR2 60.82425190244631
Escherichia~phage~vB_EcoM_VR26 Aeromonas~virus~44RR2 60.98122513702737
Escherichia~phage~vB_EcoM_VR7 Aeromonas~virus~44RR2 58.95403885520104
Escherichia~phage~wV7 Aeromonas~virus~44RR2 25.41650445824187
Klebsiella~phage~JD18 Aeromonas~virus~44RR2 60.134021045090044
Klebsiella~phage~KP15 Aeromonas~virus~44RR2 71.63780437626122
Klebsiella~phage~KP27 Aeromonas~virus~44RR2 69.93100110898986
Klebsiella~phage~Matisse Aeromonas~virus~44RR2 69.56875764450528
Klebsiella~phage~PKO111 Aeromonas~virus~44RR2 67.35751860248442
Klebsiella~phage~vB_KpnM_KpV477 Aeromonas~virus~44RR2 60.37852005570918
Morganella~phage~vB_MmoM_MP1 Aeromonas~virus~44RR2 70.39221026759611
Pectobacterium~bacteriophage~PM2 Aeromonas~virus~44RR2 68.60181540470502
Proteus~phage~vB_PmiM_Pm5461 Aeromonas~virus~44RR2 75.85813571692123
Ralstonia~phage~RSP15 Aeromonas~virus~44RR2 2.212224640179749
Salmonella~phage~STML-198 Aeromonas~virus~44RR2 43.407756810992545
Salmonella~phage~STP4-a Aeromonas~virus~44RR2 36.10953495739552
Salmonella~phage~vB_SenMS16 Aeromonas~virus~44RR2 40.77566724989042
Salmonella~phage~vB_SnwM_CGG4-1 Aeromonas~virus~44RR2 41.35513937973262
Serratia~phage~PS2 Aeromonas~virus~44RR2 77.95907885813293
Shigella~phage~SHBML-50-1 Aeromonas~virus~44RR2 27.404294785043003
Shigella~phage~SHFML-11 Aeromonas~virus~44RR2 27.20988902064752
Shigella~phage~SHFML-26 Aeromonas~virus~44RR2 25.600635617547386
Shigella~phage~SHSML-52-1 Aeromonas~virus~44RR2 33.82689383103819
Shigella~phage~SP18 Aeromonas~virus~44RR2 59.65372352247736
Shigella~phage~Shf125875 Aeromonas~virus~44RR2 33.938365147546925
Shigella~phage~Shfl2 Aeromonas~virus~44RR2 27.404294785043003
Shigella~phage~pSs-1 Aeromonas~virus~44RR2 25.74069096470193
Stenotrophomonas~phage~IME13 Aeromonas~virus~44RR2 300.0
Vibrio~phage~KVP40 Aeromonas~virus~44RR2 44.65938451427771
Vibrio~phage~VH7D Aeromonas~virus~44RR2 35.78813708549608
Vibrio~phage~ValKK3 Aeromonas~virus~44RR2 47.54400233188835
Vibrio~phage~nt-1 Aeromonas~virus~44RR2 46.77970801057613
Yersinia~phage~PST Aeromonas~virus~44RR2 25.50820212763909
Yersinia~phage~phiD1 Aeromonas~virus~44RR2 26.830310723992188
Yersinia~phage~phiR1-RT Aeromonas~virus~44RR2 57.65479984694171
Yersinia~phage~vB_YenM_TG1 Aeromonas~virus~44RR2 52.027981022001775
Acinetobacter~phage~Ac42 Aeromonas~virus~65 40.20061802426484
Acinetobacter~phage~Acj61 Aeromonas~virus~65 34.968161946540434
Acinetobacter~phage~Acj9 Aeromonas~virus~65 32.6045652304445
Acinetobacter~phage~ZZ1 Aeromonas~virus~65 35.45225370518327
Acinetobacter~virus~133 Aeromonas~virus~65 38.48051357721969
Aeromonas~phage~Aes012 Aeromonas~virus~65 77.53415019420214
Aeromonas~phage~Aes508 Aeromonas~virus~65 67.66509206831611
Aeromonas~phage~CC2 Aeromonas~virus~65 300.0
Aeromonas~phage~PX29 Aeromonas~virus~65 134.38005302184786
Aeromonas~phage~phiAS4 Aeromonas~virus~65 72.39364799143281
Aeromonas~phage~phiAS5 Aeromonas~virus~65 132.44099650266514
Aeromonas~virus~25 Aeromonas~virus~65 75.81423450061385
Aeromonas~virus~31 Aeromonas~virus~65 73.36545031618836
Aeromonas~virus~44RR2 Aeromonas~virus~65 74.58286405566537
Aeromonas~virus~Aeh1 Aeromonas~virus~65 135.04826179359375
Citrobacter~phage~IME-CF2 Aeromonas~virus~65 57.566413049221076
Citrobacter~phage~Margaery Aeromonas~virus~65 57.67236052832411
Citrobacter~phage~Merlin Aeromonas~virus~65 39.91147404195791
Citrobacter~phage~Miller Aeromonas~virus~65 57.946155154702176
Citrobacter~phage~Moon Aeromonas~virus~65 40.24362422007937
Citrobacter~phage~vB_CfrM_CfP1 Aeromonas~virus~65 58.31652357236529
Cronobacter~phage~S13 Aeromonas~virus~65 91.06596657273613
Cronobacter~phage~vB_CsaM_GAP161 Aeromonas~virus~65 59.8212836069137
Edwardsiella~phage~PEi20 Aeromonas~virus~65 35.53938301836271
Enterobacter~phage~CC31 Aeromonas~virus~65 44.709175136427035
Enterobacter~phage~PG7 Aeromonas~virus~65 49.92859265976227
Enterobacteria~phage~Bp7 Aeromonas~virus~65 33.457694490752296
Enterobacteria~phage~GEC-3S Aeromonas~virus~65 56.27040618479423
Enterobacteria~phage~IME08 Aeromonas~virus~65 34.126018979241586
Enterobacteria~phage~JS10 Aeromonas~virus~65 31.829512952386427
Enterobacteria~phage~Phi1 Aeromonas~virus~65 56.360475309378835
Enterobacteria~phage~RB14 Aeromonas~virus~65 22.702299041655635
Enterobacteria~phage~RB16 Aeromonas~virus~65 60.299067102281164
Enterobacteria~phage~RB27 Aeromonas~virus~65 22.852577805447094
Enterobacteria~phage~RB3 Aeromonas~virus~65 24.143265902035132
Enterobacteria~phage~RB32 Aeromonas~virus~65 24.29958543915943
Enterobacteria~phage~RB43 Aeromonas~virus~65 56.6096401983688
Enterobacteria~phage~RB49 Aeromonas~virus~65 52.781242436284906
Enterobacteria~phage~RB51 Aeromonas~virus~65 24.143265902035132
Enterobacteria~phage~RB68 Aeromonas~virus~65 23.98884030339258
Enterobacteria~phage~RB69 Aeromonas~virus~65 28.412169849703236
Enterobacteria~phage~T4 Aeromonas~virus~65 23.886920531896276
Enterobacteria~phage~vB_EcoM_VR5 Aeromonas~virus~65 29.98441412356451
Escherichia~phage~APCEc01 Aeromonas~virus~65 28.46951420873184
Escherichia~phage~AR1 Aeromonas~virus~65 22.358627952446255
Escherichia~phage~ECML-134 Aeromonas~virus~65 22.903080998115048
Escherichia~phage~HX01 Aeromonas~virus~65 28.818578945529136
Escherichia~phage~HY01 Aeromonas~virus~65 26.552277165690203
Escherichia~phage~HY03 Aeromonas~virus~65 24.352120574008058
Escherichia~phage~JS98 Aeromonas~virus~65 30.285218253709314
Escherichia~phage~JSE Aeromonas~virus~65 52.9525861578072
Escherichia~phage~Lw1 Aeromonas~virus~65 58.31652357236529
Escherichia~phage~MX01 Aeromonas~virus~65 31.766700434385985
Escherichia~phage~QL01 Aeromonas~virus~65 31.212962619105202
Escherichia~phage~UFV-AREG1 Aeromonas~virus~65 25.497056596625672
Escherichia~phage~WG01 Aeromonas~virus~65 29.86581812129356
Escherichia~phage~ime09 Aeromonas~virus~65 24.404872853144752
Escherichia~phage~slur02 Aeromonas~virus~65 24.51103578506702
Escherichia~phage~slur07 Aeromonas~virus~65 24.51103578506702
Escherichia~phage~slur14 Aeromonas~virus~65 22.802280816954813
Escherichia~phage~vB_EcoM-UFV13 Aeromonas~virus~65 24.404872853144752
Escherichia~phage~vB_EcoM_112 Aeromonas~virus~65 23.836265108711512
Escherichia~phage~vB_EcoM_ACG-C40 Aeromonas~virus~65 22.31030760233527
Escherichia~phage~vB_EcoM_JS09 Aeromonas~virus~65 28.412169849703236
Escherichia~phage~vB_EcoM_PhAPEC2 Aeromonas~virus~65 29.543773151950436
Escherichia~phage~vB_EcoM_VR20 Aeromonas~virus~65 30.562955793400473
Escherichia~phage~vB_EcoM_VR25 Aeromonas~virus~65 33.072697264140665
Escherichia~phage~vB_EcoM_VR26 Aeromonas~virus~65 30.27663158941481
Escherichia~phage~vB_EcoM_VR7 Aeromonas~virus~65 30.163629604899423
Escherichia~phage~wV7 Aeromonas~virus~65 22.752188425229793
Klebsiella~phage~JD18 Aeromonas~virus~65 43.20513656596611
Klebsiella~phage~KP15 Aeromonas~virus~65 59.762841612518336
Klebsiella~phage~KP27 Aeromonas~virus~65 58.03817229982052
Klebsiella~phage~Matisse Aeromonas~virus~65 57.67236052832411
Klebsiella~phage~PKO111 Aeromonas~virus~65 49.840788270285884
Klebsiella~phage~vB_KpnM_KpV477 Aeromonas~virus~65 45.01524685996459
Morganella~phage~vB_MmoM_MP1 Aeromonas~virus~65 60.20270427958889
Pectobacterium~bacteriophage~PM2 Aeromonas~virus~65 37.66918934235509
Proteus~phage~vB_PmiM_Pm5461 Aeromonas~virus~65 66.94853399264932
Salmonella~phage~STML-198 Aeromonas~virus~65 41.787216164965685
Salmonella~phage~STP4-a Aeromonas~virus~65 38.334944709704665
Salmonella~phage~vB_SenMS16 Aeromonas~virus~65 40.80353686751127
Salmonella~phage~vB_SnwM_CGG4-1 Aeromonas~virus~65 36.783282356383424
Serratia~phage~PS2 Aeromonas~virus~65 51.47970689801333
Shigella~phage~SHBML-50-1 Aeromonas~virus~65 23.158747628473336
Shigella~phage~SHFML-11 Aeromonas~virus~65 24.352120574008058
Shigella~phage~SHFML-26 Aeromonas~virus~65 24.352120574008058
Shigella~phage~SHSML-52-1 Aeromonas~virus~65 28.642964078769968
Shigella~phage~SP18 Aeromonas~virus~65 33.61933488460795
Shigella~phage~Shf125875 Aeromonas~virus~65 28.759796885079137
Shigella~phage~Shfl2 Aeromonas~virus~65 24.56444996101673
Shigella~phage~pSs-1 Aeromonas~virus~65 24.51103578506702
Stenotrophomonas~phage~IME13 Aeromonas~virus~65 67.67617078909412
Vibrio~phage~KVP40 Aeromonas~virus~65 44.0296854111454
Vibrio~phage~VH7D Aeromonas~virus~65 38.398016105890115
Vibrio~phage~ValKK3 Aeromonas~virus~65 44.97283189044935
Vibrio~phage~nt-1 Aeromonas~virus~65 45.56977602893026
Yersinia~phage~PST Aeromonas~virus~65 22.852577805447094
Yersinia~phage~phiD1 Aeromonas~virus~65 23.93777841114072
Yersinia~phage~phiR1-RT Aeromonas~virus~65 42.836292298246015
Yersinia~phage~vB_YenM_TG1 Aeromonas~virus~65 41.250714438188524
Acinetobacter~phage~Ac42 Aeromonas~virus~Aeh1 44.26712061726728
Acinetobacter~phage~Acj61 Aeromonas~virus~Aeh1 40.286993091753004
Acinetobacter~phage~Acj9 Aeromonas~virus~Aeh1 41.068810717723714
Acinetobacter~phage~ZZ1 Aeromonas~virus~Aeh1 39.20313440728517
Acinetobacter~virus~133 Aeromonas~virus~Aeh1 47.50504635654802
Aeromonas~phage~Aes012 Aeromonas~virus~Aeh1 68.53806146654041
Aeromonas~phage~Aes508 Aeromonas~virus~Aeh1 63.91260980050421
Aeromonas~phage~CC2 Aeromonas~virus~Aeh1 132.26434632359764
Aeromonas~phage~PX29 Aeromonas~virus~Aeh1 300.0
Aeromonas~phage~phiAS4 Aeromonas~virus~Aeh1 65.65933388809955
Aeromonas~phage~phiAS5 Aeromonas~virus~Aeh1 300.0
Aeromonas~virus~25 Aeromonas~virus~Aeh1 70.52997920830052
Aeromonas~virus~31 Aeromonas~virus~Aeh1 66.2449976784857
Aeromonas~virus~44RR2 Aeromonas~virus~Aeh1 67.57292635523099
Aeromonas~virus~65 Aeromonas~virus~Aeh1 135.04826179359375
Citrobacter~phage~IME-CF2 Aeromonas~virus~Aeh1 64.62129897461314
Citrobacter~phage~Margaery Aeromonas~virus~Aeh1 68.41994421962687
Citrobacter~phage~Merlin Aeromonas~virus~Aeh1 57.5472555448707
Citrobacter~phage~Miller Aeromonas~virus~Aeh1 68.71271252239404
Citrobacter~phage~Moon Aeromonas~virus~Aeh1 56.22764471589316
Citrobacter~phage~vB_CfrM_CfP1 Aeromonas~virus~Aeh1 69.10875039302502
Cronobacter~phage~S13 Aeromonas~virus~Aeh1 133.75585681346257
Cronobacter~phage~vB_CsaM_GAP161 Aeromonas~virus~Aeh1 68.90990893162804
Edwardsiella~phage~PEi20 Aeromonas~virus~Aeh1 39.47860725664609
Enterobacter~phage~CC31 Aeromonas~virus~Aeh1 54.317997187203225
Enterobacter~phage~PG7 Aeromonas~virus~Aeh1 54.83029813091136
Enterobacteria~phage~Bp7 Aeromonas~virus~Aeh1 37.100798778027254
Enterobacteria~phage~GEC-3S Aeromonas~virus~Aeh1 61.505630273553344
Enterobacteria~phage~IME08 Aeromonas~virus~Aeh1 37.77387958063129
Enterobacteria~phage~JS10 Aeromonas~virus~Aeh1 36.96959131072886
Enterobacteria~phage~Phi1 Aeromonas~virus~Aeh1 61.59617888463841
Enterobacteria~phage~RB14 Aeromonas~virus~Aeh1 34.80721461949346
Enterobacteria~phage~RB16 Aeromonas~virus~Aeh1 65.75617651009873
Enterobacteria~phage~RB27 Aeromonas~virus~Aeh1 34.99169310572526
Enterobacteria~phage~RB3 Aeromonas~virus~Aeh1 34.86845834677882
Enterobacteria~phage~RB32 Aeromonas~virus~Aeh1 36.64631610644738
Enterobacteria~phage~RB43 Aeromonas~virus~Aeh1 65.49361837312209
Enterobacteria~phage~RB49 Aeromonas~virus~Aeh1 57.79827129417024
Enterobacteria~phage~RB51 Aeromonas~virus~Aeh1 36.45551735806113
Enterobacteria~phage~RB68 Aeromonas~virus~Aeh1 36.26702493702475
Enterobacteria~phage~RB69 Aeromonas~virus~Aeh1 39.672840438885856
Enterobacteria~phage~T4 Aeromonas~virus~Aeh1 36.14261801066533
Enterobacteria~phage~vB_EcoM_VR5 Aeromonas~virus~Aeh1 34.99169310572526
Escherichia~phage~APCEc01 Aeromonas~virus~Aeh1 38.12226569195243
Escherichia~phage~AR1 Aeromonas~virus~Aeh1 34.38530424567284
Escherichia~phage~ECML-134 Aeromonas~virus~Aeh1 35.05368810193083
Escherichia~phage~HX01 Aeromonas~virus~Aeh1 38.51911356593902
Escherichia~phage~HY01 Aeromonas~virus~Aeh1 37.63692685263014
Escherichia~phage~HY03 Aeromonas~virus~Aeh1 36.710437770010806
Escherichia~phage~JS98 Aeromonas~virus~Aeh1 36.904398566106934
Escherichia~phage~JSE Aeromonas~virus~Aeh1 59.732280943971084
Escherichia~phage~Lw1 Aeromonas~virus~Aeh1 69.10875039302502
Escherichia~phage~MX01 Aeromonas~virus~Aeh1 36.904398566106934
Escherichia~phage~QL01 Aeromonas~virus~Aeh1 37.927464936886224
Escherichia~phage~UFV-AREG1 Aeromonas~virus~Aeh1 36.39243298438975
Escherichia~phage~WG01 Aeromonas~virus~Aeh1 36.45551735806113
Escherichia~phage~ime09 Aeromonas~virus~Aeh1 35.17844341759228
Escherichia~phage~slur02 Aeromonas~virus~Aeh1 35.304232904205456
Escherichia~phage~slur07 Aeromonas~virus~Aeh1 36.904398566106934
Escherichia~phage~slur14 Aeromonas~virus~Aeh1 34.92995051874341
Escherichia~phage~vB_EcoM-UFV13 Aeromonas~virus~Aeh1 35.17844341759228
Escherichia~phage~vB_EcoM_112 Aeromonas~virus~Aeh1 36.08078512444391
Escherichia~phage~vB_EcoM_ACG-C40 Aeromonas~virus~Aeh1 34.32597985041502
Escherichia~phage~vB_EcoM_JS09 Aeromonas~virus~Aeh1 38.05706869306961
Escherichia~phage~vB_EcoM_PhAPEC2 Aeromonas~virus~Aeh1 39.34350211241233
Escherichia~phage~vB_EcoM_VR20 Aeromonas~virus~Aeh1 37.232808328947854
Escherichia~phage~vB_EcoM_VR25 Aeromonas~virus~Aeh1 38.38602984295574
Escherichia~phage~vB_EcoM_VR26 Aeromonas~virus~Aeh1 36.92676079750265
Escherichia~phage~vB_EcoM_VR7 Aeromonas~virus~Aeh1 36.805964842078154
Escherichia~phage~wV7 Aeromonas~virus~Aeh1 34.86845834677882
Klebsiella~phage~JD18 Aeromonas~virus~Aeh1 54.4001705088942
Klebsiella~phage~KP15 Aeromonas~virus~Aeh1 68.79767236709529
Klebsiella~phage~KP27 Aeromonas~virus~Aeh1 65.18115017752719
Klebsiella~phage~Matisse Aeromonas~virus~Aeh1 66.60725136564433
Klebsiella~phage~PKO111 Aeromonas~virus~Aeh1 59.857525104729866
Klebsiella~phage~vB_KpnM_KpV477 Aeromonas~virus~Aeh1 54.64869894814916
Morganella~phage~vB_MmoM_MP1 Aeromonas~virus~Aeh1 82.42632828158807
Pectobacterium~bacteriophage~PM2 Aeromonas~virus~Aeh1 40.107603215444044
Proteus~phage~vB_PmiM_Pm5461 Aeromonas~virus~Aeh1 84.21119184043158
Ralstonia~phage~RSP15 Aeromonas~virus~Aeh1 1.7704209763609837
Salmonella~phage~STML-198 Aeromonas~virus~Aeh1 54.61796107374516
Salmonella~phage~STP4-a Aeromonas~virus~Aeh1 50.78084402302916
Salmonella~phage~vB_SenMS16 Aeromonas~virus~Aeh1 51.7663496029267
Salmonella~phage~vB_SnwM_CGG4-1 Aeromonas~virus~Aeh1 49.05714980314228
Serratia~phage~PS2 Aeromonas~virus~Aeh1 76.30897645834082
Shigella~phage~SHBML-50-1 Aeromonas~virus~Aeh1 33.780294449571805
Shigella~phage~SHFML-11 Aeromonas~virus~Aeh1 33.53624860363775
Shigella~phage~SHFML-26 Aeromonas~virus~Aeh1 33.53624860363775
Shigella~phage~SHSML-52-1 Aeromonas~virus~Aeh1 38.31946250005727
Shigella~phage~SP18 Aeromonas~virus~Aeh1 38.95265975453523
Shigella~phage~Shf125875 Aeromonas~virus~Aeh1 38.45228683512574
Shigella~phage~Shfl2 Aeromonas~virus~Aeh1 35.36752070803747
Shigella~phage~pSs-1 Aeromonas~virus~Aeh1 35.304232904205456
Stenotrophomonas~phage~IME13 Aeromonas~virus~Aeh1 70.93318358970066
Vibrio~phage~KVP40 Aeromonas~virus~Aeh1 66.92322749688955
Vibrio~phage~VH7D Aeromonas~virus~Aeh1 55.70945028656747
Vibrio~phage~ValKK3 Aeromonas~virus~Aeh1 64.58643472960587
Vibrio~phage~nt-1 Aeromonas~virus~Aeh1 66.87602230351716
Yersinia~phage~PST Aeromonas~virus~Aeh1 34.99169310572526
Yersinia~phage~phiD1 Aeromonas~virus~Aeh1 34.624954747097114
Yersinia~phage~phiR1-RT Aeromonas~virus~Aeh1 48.8157526482323
Yersinia~phage~vB_YenM_TG1 Aeromonas~virus~Aeh1 48.8157526482323
Burkholderia~phage~KS14 Aeromonas~virus~phiO18P 3.315235675235127
Burkholderia~phage~ST79 Aeromonas~virus~phiO18P 3.0716955816723077
Burkholderia~virus~phiE122 Aeromonas~virus~phiO18P 3.0261283217180415
CD_NODE_14_length_209824_cov_29.5265_fragment_1 Aeromonas~virus~phiO18P 8.05415743665327
CD_NODE_1527_length_22509_cov_13.9893_fragment_1 Aeromonas~virus~phiO18P 2.3010924532714503
CD_NODE_199_length_66977_cov_294.689_fragment_1 Aeromonas~virus~phiO18P 3.3674335125613473
CD_NODE_224_length_81521_cov_18.2876_fragment_2 Aeromonas~virus~phiO18P 8.337015604681095
CD_NODE_227_length_52938_cov_4.10614_fragment_1 Aeromonas~virus~phiO18P 8.568044351703993
CD_NODE_22_length_242432_cov_57.7013_fragment_1 Aeromonas~virus~phiO18P 4.044778188009077
CD_NODE_259_length_74098_cov_9.93438_fragment_1 Aeromonas~virus~phiO18P 3.7103531896900597
CD_NODE_267_length_46996_cov_5.51529_fragment_1 Aeromonas~virus~phiO18P 13.493091159696188
CD_NODE_29_length_222256_cov_16.7066_fragment_3 Aeromonas~virus~phiO18P 7.7955600039334305
CD_NODE_2_length_720372_cov_89.9643_fragment_1 Aeromonas~virus~phiO18P 8.05415743665327
CD_NODE_331_length_33870_cov_49.2562 Aeromonas~virus~phiO18P 3.4757854729775746
CD_NODE_341_length_70814_cov_14.6472_fragment_1 Aeromonas~virus~phiO18P 9.091078058032636
CD_NODE_35_length_228830_cov_9.4942_fragment_2 Aeromonas~virus~phiO18P 3.4209281392208597
CD_NODE_387_length_29878_cov_208.751 Aeromonas~virus~phiO18P 3.7732147016180315
CD_NODE_3_length_551608_cov_10.1305_fragment_2 Aeromonas~virus~phiO18P 3.4757854729775746
CD_NODE_40_length_175387_cov_114.344_fragment_1 Aeromonas~virus~phiO18P 9.287723635042298
CD_NODE_479_length_38476_cov_82.022_fragment_1 Aeromonas~virus~phiO18P 4.194572277607768
CD_NODE_75_length_92643_cov_192.718_fragment_1 Aeromonas~virus~phiO18P 3.3674335125613473
CD_NODE_80_length_124713_cov_51.222_fragment_1 Aeromonas~virus~phiO18P 8.192273071694306
Enterobacteria~phage~P88 Aeromonas~virus~phiO18P 2.894946549693578
Enterobacteria~phage~WPhi Aeromonas~virus~phiO18P 3.315235675235127
Enterobacteria~phage~fiAA91-ss Aeromonas~virus~phiO18P 3.532076596086246
Erwinia~phage~ENT90 Aeromonas~virus~phiO18P 7.336664460907131
Escherichia~phage~pro147 Aeromonas~virus~phiO18P 3.315235675235127
Escherichia~phage~pro483 Aeromonas~virus~phiO18P 3.3674335125613473
Escherichia~virus~186 Aeromonas~virus~phiO18P 8.192273071694306
Escherichia~virus~P2 Aeromonas~virus~phiO18P 3.3674335125613473
Haemophilus~phage~HP1 Aeromonas~virus~phiO18P 38.09101625301555
Haemophilus~phage~HP2 Aeromonas~virus~phiO18P 39.294681635071065
Mannheimia~phage~phiMHaA1 Aeromonas~virus~phiO18P 3.0716955816723077
Mannheimia~phage~vB_MhM_587AP1 Aeromonas~virus~phiO18P 2.981506207690523
Pasteurella~phage~F108 Aeromonas~virus~phiO18P 51.02652245890551
Pseudomonas~phage~phi3 Aeromonas~virus~phiO18P 46.44547301240895
Pseudomonas~phage~phiCTX Aeromonas~virus~phiO18P 5.5999591333526615
Salmonella~phage~FSL~SP-004 Aeromonas~virus~phiO18P 3.532076596086246
Salmonella~phage~Fels-2 Aeromonas~virus~phiO18P 8.12242501071383
Salmonella~phage~RE-2010 Aeromonas~virus~phiO18P 10.72484325271181
Salmonella~phage~SEN1 Aeromonas~virus~phiO18P 11.0602606814683
Salmonella~phage~SEN4 Aeromonas~virus~phiO18P 5.5999591333526615
Salmonella~phage~SEN5 Aeromonas~virus~phiO18P 5.5999591333526615
Salmonella~virus~PsP3 Aeromonas~virus~phiO18P 8.489052906935335
Vibrio~phage~K139 Aeromonas~virus~phiO18P 51.02652245890551
Vibrio~phage~VPUSM~8 Aeromonas~virus~phiO18P 51.30811649871936
Yersinia~phage~L-413C Aeromonas~virus~phiO18P 3.532076596086246
Bdellovibrio~phage~phi1422 Aggregatibacter~phage~S1249 5.359511933396081
Edwardsiella~phage~GF-2 Aggregatibacter~phage~S1249 1.0658523864781007
Haemophilus~phage~Aaphi23 Aggregatibacter~phage~S1249 151.24875898477757
Psychrobacter~phage~pOW20-A Aggregatibacter~phage~S1249 5.573910286669858
Salmonella~phage~BP63 Aggregatibacter~phage~S1249 12.072415154903549
Salmonella~phage~SEN34 Aggregatibacter~phage~S1249 5.952431032191547
Vibrio~phage~VBM1 Aggregatibacter~phage~S1249 11.041790508350292
Edwardsiella~phage~MSW-3 Agrobacterium~phage~7-7-1 1.8976459596555957
Edwardsiella~phage~PEi21 Agrobacterium~phage~7-7-1 1.702970031012673
Klebsiella~phage~JD001 Agrobacterium~phage~7-7-1 3.669199541380242
Rhizobium~phage~vB_RglS_P106B Agrobacterium~phage~7-7-1 6.2094231023783815
Salmonella~phage~9NA Agrobacterium~phage~7-7-1 3.0092708862511364
Vibrio~phage~CP-T1 Agrobacterium~phage~7-7-1 3.578182996135406
Vibrio~phage~vB_VchM-138 Agrobacterium~phage~7-7-1 1.8574925849561756
Achromobacter~phage~JWAlpha Alteromonas~phage~vB_AmaP_AD45-P1 4.742044314722638
Achromobacter~phage~phiAxp-3 Alteromonas~phage~vB_AmaP_AD45-P1 5.202934205827247
Acinetobacter~phage~Presley Alteromonas~phage~vB_AmaP_AD45-P1 6.435460573787034
Delftia~phage~RG-2014 Alteromonas~phage~vB_AmaP_AD45-P1 6.744600551121887
Dinoroseobacter~phage~DFL12phi1 Alteromonas~phage~vB_AmaP_AD45-P1 4.943784891483195
Enterobacter~phage~EcP1 Alteromonas~phage~vB_AmaP_AD45-P1 7.287533853219183
Erwinia~phage~Ea9-2 Alteromonas~phage~vB_AmaP_AD45-P1 6.478115366024858
Erwinia~phage~vB_EamP-S6 Alteromonas~phage~vB_AmaP_AD45-P1 7.480116336105053
Erwinia~phage~vB_EamP_Frozen Alteromonas~phage~vB_AmaP_AD45-P1 6.564887229815601
Escherichia~phage~Bp4 Alteromonas~phage~vB_AmaP_AD45-P1 6.478115366024858
Escherichia~phage~ECBP1 Alteromonas~phage~vB_AmaP_AD45-P1 7.031136013956526
Escherichia~phage~IME11 Alteromonas~phage~vB_AmaP_AD45-P1 6.609026600358933
Escherichia~phage~N4 Alteromonas~phage~vB_AmaP_AD45-P1 7.562381133381629
Escherichia~phage~Pollock Alteromonas~phage~vB_AmaP_AD45-P1 8.839948035374295
Escherichia~phage~vB_EcoP_G7C Alteromonas~phage~vB_AmaP_AD45-P1 5.248123428576096
Escherichia~phage~vB_EcoP_PhAPEC5 Alteromonas~phage~vB_AmaP_AD45-P1 6.981860014037035
Escherichia~phage~vB_EcoP_PhAPEC7 Alteromonas~phage~vB_AmaP_AD45-P1 6.981860014037035
Pseudoalteromonas~phage~pYD6-A Alteromonas~phage~vB_AmaP_AD45-P1 10.082250022717357
Pseudomonas~phage~DL64 Alteromonas~phage~vB_AmaP_AD45-P1 6.653683774750555
Pseudomonas~phage~KPP21 Alteromonas~phage~vB_AmaP_AD45-P1 5.7397836711846155
Pseudomonas~phage~LIT1 Alteromonas~phage~vB_AmaP_AD45-P1 6.653683774750555
Pseudomonas~phage~LUZ7 Alteromonas~phage~vB_AmaP_AD45-P1 5.669816831065398
Pseudomonas~phage~PEV2 Alteromonas~phage~vB_AmaP_AD45-P1 6.521253931027702
Pseudomonas~phage~Pa2 Alteromonas~phage~vB_AmaP_AD45-P1 6.609026600358933
Pseudomonas~phage~YH30 Alteromonas~phage~vB_AmaP_AD45-P1 6.8377400446650585
Pseudomonas~phage~YH6 Alteromonas~phage~vB_AmaP_AD45-P1 6.653683774750555
Pseudomonas~phage~vB_PaeP_C2-10_Ab09 Alteromonas~phage~vB_AmaP_AD45-P1 6.981860014037035
Pseudomonas~phage~vB_PaeP_MAG4 Alteromonas~phage~vB_AmaP_AD45-P1 6.478115366024858
Salmonella~phage~FSL~SP-058 Alteromonas~phage~vB_AmaP_AD45-P1 10.786841997585789
Salmonella~phage~FSL~SP-076 Alteromonas~phage~vB_AmaP_AD45-P1 11.026885765688572
Shigella~phage~pSb-1 Alteromonas~phage~vB_AmaP_AD45-P1 6.110434890347171
Silicibacter~phage~DSS3phi2 Alteromonas~phage~vB_AmaP_AD45-P1 5.158340312040315
Sulfitobacter~phage~EE36phi1 Alteromonas~phage~vB_AmaP_AD45-P1 5.248123428576096
Sulfitobacter~phage~phiCB2047-B Alteromonas~phage~vB_AmaP_AD45-P1 3.5365152644487674
Vibrio~phage~JA-1 Alteromonas~phage~vB_AmaP_AD45-P1 11.215357175419634
Vibrio~phage~VBP32 Alteromonas~phage~vB_AmaP_AD45-P1 11.245180267894131
Vibrio~phage~VBP47 Alteromonas~phage~vB_AmaP_AD45-P1 11.245180267894131
Vibrio~phage~phi~1 Alteromonas~phage~vB_AmaP_AD45-P1 7.67850172614975
Cyanophage~PP Anabaena~phage~A-4L 26.791109367069947
Phormidium~phage~Pf-WMP3 Anabaena~phage~A-4L 26.791109367069947
Phormidium~phage~Pf-WMP4 Anabaena~phage~A-4L 17.183914544823686
Halorubrum~phage~CGphi46 Archaeal~BJ1~virus 40.44187713146431
Natrialba~phage~PhiCh1 Archaeal~BJ1~virus 2.422813653292356
Arthrobacter~phage~vB_ArtM-ArV1 Arthrobacter~phage~BarretLemon 40.79142048305258
Gordonia~phage~GMA5 Arthrobacter~phage~Decurro 14.864211194611102
Gordonia~phage~GRU3 Arthrobacter~phage~Decurro 11.935901303304917
Gordonia~phage~McGonagall Arthrobacter~phage~Decurro 15.01024790534088
Rhodococcus~phage~RRH1 Arthrobacter~phage~Decurro 19.756798693405102
Arthrobacter~phage~Kitkat Arthrobacter~phage~KellEzio 295.74488146443315
Arthrobacter~phage~KellEzio Arthrobacter~phage~Kitkat 295.74488146443315
CD_NODE_144_length_79599_cov_5.5924_fragment_1 Arthrobacter~phage~Mudcat 28.848362656200226
CD_NODE_14_length_227599_cov_8.90832_fragment_1 Arthrobacter~phage~Mudcat 48.89075248819713
CD_NODE_171_length_77658_cov_5.01532_fragment_1 Arthrobacter~phage~Mudcat 50.777857229214234
CD_NODE_234_length_71119_cov_10.4237 Arthrobacter~phage~Mudcat 45.162130872061134
CD_NODE_86_length_91948_cov_11.839_fragment_1 Arthrobacter~phage~Mudcat 51.51675532430059
Lactococcus~phage~1706 Arthrobacter~phage~Mudcat 24.13387266986951
Lactococcus~phage~P078 Arthrobacter~phage~Mudcat 16.909072788997793
Lactococcus~phage~P092 Arthrobacter~phage~Mudcat 17.067694926152317
Lactococcus~phage~P118 Arthrobacter~phage~Mudcat 16.754844321326463
Lactococcus~phage~P162 Arthrobacter~phage~Mudcat 16.604773338259182
Rhodococcus~phage~ReqiPepy6 Arthrobacter~phage~Mudcat 50.70594292323712
Rhodococcus~phage~ReqiPoco6 Arthrobacter~phage~Mudcat 50.70594292323712
healthy_NODE_1190_length_15980_cov_4.49187 Arthrobacter~phage~Mudcat 2.6032745699465005
healthy_NODE_120_length_118595_cov_28.1391_fragment_1 Arthrobacter~phage~Mudcat 51.104500285512145
healthy_NODE_169_length_114557_cov_13.9276_fragment_1 Arthrobacter~phage~Mudcat 38.450988348227426
healthy_NODE_249_length_74560_cov_16.5832 Arthrobacter~phage~Mudcat 43.361963340856505
healthy_NODE_282_length_67702_cov_48.2637 Arthrobacter~phage~Mudcat 51.65738413944788
healthy_NODE_29_length_206440_cov_21.1826_fragment_2 Arthrobacter~phage~Mudcat 42.55435405838239
healthy_NODE_38_length_198357_cov_33.6011_fragment_1 Arthrobacter~phage~Mudcat 46.502931095642836
healthy_NODE_412_length_62856_cov_10.8227 Arthrobacter~phage~Mudcat 52.237000417093086
healthy_NODE_442_length_50543_cov_4.67198 Arthrobacter~phage~Mudcat 39.58856540759129
healthy_NODE_50_length_120247_cov_9.07046_fragment_2 Arthrobacter~phage~Mudcat 39.72622765646137
healthy_NODE_5_length_307646_cov_23.8936_fragment_2 Arthrobacter~phage~Mudcat 39.603237033477974
Gordonia~phage~Lucky10 Arthrobacter~phage~vB_ArS-ArV2 5.524220670377056
Mycobacterium~phage~Angel Arthrobacter~phage~vB_ArS-ArV2 1.6549180454945391
Mycobacterium~phage~Enkosi Arthrobacter~phage~vB_ArS-ArV2 1.0818577548206827
Mycobacterium~phage~Jolie2 Arthrobacter~phage~vB_ArS-ArV2 1.618700735886022
Mycobacterium~phage~Leo Arthrobacter~phage~vB_ArS-ArV2 1.7292493581218347
Mycobacterium~phage~MOOREtheMARYer Arthrobacter~phage~vB_ArS-ArV2 1.4462984798317615
Mycobacterium~phage~Sneeze Arthrobacter~phage~vB_ArS-ArV2 1.5480592582984505
Mycobacterium~virus~Halo Arthrobacter~phage~vB_ArS-ArV2 1.5480592582984505
Mycobacterium~virus~Liefie Arthrobacter~phage~vB_ArS-ArV2 1.6549180454945391
Arthrobacter~phage~BarretLemon Arthrobacter~phage~vB_ArtM-ArV1 40.79142048305258
Burkholderia~phage~KL3 Aurantimonas~phage~AmM-1 8.87087748241023
Burkholderia~phage~KS14 Aurantimonas~phage~AmM-1 9.49646712768713
Burkholderia~phage~KS5 Aurantimonas~phage~AmM-1 9.32908089765209
Burkholderia~phage~ST79 Aurantimonas~phage~AmM-1 6.709533126334969
Burkholderia~virus~phi52237 Aurantimonas~phage~AmM-1 9.248347045457049
Burkholderia~virus~phiE122 Aurantimonas~phage~AmM-1 9.016931064185858
Burkholderia~virus~phiE202 Aurantimonas~phage~AmM-1 9.169465199137743
CD_NODE_14_length_209824_cov_29.5265_fragment_1 Aurantimonas~phage~AmM-1 4.458461102744342
CD_NODE_1598_length_16018_cov_8.95634 Aurantimonas~phage~AmM-1 4.384387133508334
CD_NODE_199_length_66977_cov_294.689_fragment_1 Aurantimonas~phage~AmM-1 4.760789803489954
CD_NODE_224_length_81521_cov_18.2876_fragment_2 Aurantimonas~phage~AmM-1 4.6974191401787975
CD_NODE_227_length_52938_cov_4.10614_fragment_1 Aurantimonas~phage~AmM-1 4.892406488764222
CD_NODE_259_length_74098_cov_9.93438_fragment_1 Aurantimonas~phage~AmM-1 5.177693978745558
CD_NODE_267_length_46996_cov_5.51529_fragment_1 Aurantimonas~phage~AmM-1 4.575170223789157
CD_NODE_29_length_222256_cov_16.7066_fragment_3 Aurantimonas~phage~AmM-1 6.518022301999644
CD_NODE_2_length_720372_cov_89.9643_fragment_1 Aurantimonas~phage~AmM-1 6.7761802316599615
CD_NODE_331_length_33870_cov_49.2562 Aurantimonas~phage~AmM-1 4.892406488764222
CD_NODE_35_length_228830_cov_9.4942_fragment_2 Aurantimonas~phage~AmM-1 4.825758117543432
CD_NODE_384_length_38137_cov_3.12447 Aurantimonas~phage~AmM-1 4.346812974024446
CD_NODE_387_length_29878_cov_208.751 Aurantimonas~phage~AmM-1 5.2542355862823475
CD_NODE_3_length_551608_cov_10.1305_fragment_2 Aurantimonas~phage~AmM-1 4.892406488764222
CD_NODE_479_length_38476_cov_82.022_fragment_1 Aurantimonas~phage~AmM-1 3.299302508929471
CD_NODE_75_length_92643_cov_192.718_fragment_1 Aurantimonas~phage~AmM-1 7.133550154722166
CD_NODE_80_length_124713_cov_51.222_fragment_1 Aurantimonas~phage~AmM-1 4.575170223789157
CD_NODE_980_length_8147_cov_3.35875 Aurantimonas~phage~AmM-1 6.698460334745708
Enterobacter~phage~Arya Aurantimonas~phage~AmM-1 3.6772208563087334
Enterobacteria~phage~P88 Aurantimonas~phage~AmM-1 4.1879270168990255
Enterobacteria~phage~WPhi Aurantimonas~phage~AmM-1 4.6974191401787975
Enterobacteria~phage~fiAA91-ss Aurantimonas~phage~AmM-1 4.9608238819758546
Erwinia~phage~ENT90 Aurantimonas~phage~AmM-1 3.851415736953501
Escherichia~phage~pro147 Aurantimonas~phage~AmM-1 4.6974191401787975
Escherichia~phage~pro483 Aurantimonas~phage~AmM-1 4.760789803489954
Escherichia~phage~vB_EcoM-ep3 Aurantimonas~phage~AmM-1 4.2927537222320025
Escherichia~phage~vB_EcoM_ECO1230-10 Aurantimonas~phage~AmM-1 4.038285083399772
Escherichia~virus~186 Aurantimonas~phage~AmM-1 4.575170223789157
Escherichia~virus~P2 Aurantimonas~phage~AmM-1 4.760789803489954
Mannheimia~phage~phiMHaA1 Aurantimonas~phage~AmM-1 4.402031890487575
Mannheimia~phage~vB_MhM_587AP1 Aurantimonas~phage~AmM-1 4.2927537222320025
Pseudomonas~phage~PPpW-3 Aurantimonas~phage~AmM-1 3.5943636216246064
Pseudomonas~phage~phiCTX Aurantimonas~phage~AmM-1 6.8443379282489145
Ralstonia~phage~RSA1 Aurantimonas~phage~AmM-1 6.580513447142612
Ralstonia~phage~RSY1 Aurantimonas~phage~AmM-1 6.709533126334969
Rhizobium~phage~RR1-A Aurantimonas~phage~AmM-1 27.6812454498416
Rhizobium~phage~vB_RleM_PPF1 Aurantimonas~phage~AmM-1 2.6503451850751008
Salmonella~phage~FSL~SP-004 Aurantimonas~phage~AmM-1 4.9608238819758546
Salmonella~phage~Fels-2 Aurantimonas~phage~AmM-1 6.8443379282489145
Salmonella~phage~RE-2010 Aurantimonas~phage~AmM-1 6.8443379282489145
Salmonella~phage~SEN1 Aurantimonas~phage~AmM-1 4.760789803489954
Salmonella~phage~SEN4 Aurantimonas~phage~AmM-1 6.8443379282489145
Salmonella~phage~SEN5 Aurantimonas~phage~AmM-1 6.8443379282489145
Salmonella~virus~PsP3 Aurantimonas~phage~AmM-1 4.825758117543432
Stenotrophomonas~phage~Smp131 Aurantimonas~phage~AmM-1 6.914076110979402
Vibrio~phage~VHML Aurantimonas~phage~AmM-1 8.53078483325066
Vibrio~phage~VP585 Aurantimonas~phage~AmM-1 8.466626253159276
Vibrio~phage~vB_VpaM_MAR Aurantimonas~phage~AmM-1 8.221342261749214
Yersinia~phage~L-413C Aurantimonas~phage~AmM-1 4.9608238819758546
CD_NODE_32_length_227181_cov_185.838 Bacillus~phage~0305phi8-36 13.931296738294844
Yersinia~phage~phiR1-37 Bacillus~phage~AR9 54.11505318918524
Actinomyces~virus~Av1 Bacillus~phage~Aurora 5.1947167772975655
Bacillus~phage~Claudi Bacillus~phage~Aurora 86.1971445077882
Bacillus~phage~MG-B1 Bacillus~phage~Aurora 56.67961814708738
Bacillus~phage~Stitch Bacillus~phage~Aurora 83.0701417858816
Bacillus~phage~VMY22 Bacillus~phage~Aurora 19.91699182871061
Bacillus~virus~B103 Bacillus~phage~Aurora 8.85903821186076
Bacillus~virus~GA1 Bacillus~phage~Aurora 9.476710792734856
Bacillus~virus~phi29 Bacillus~phage~Aurora 10.354625900704043
CD_NODE_1279_length_15721_cov_74.8779 Bacillus~phage~Aurora 7.823750676999366
Lactococcus~phage~asccphi28 Bacillus~phage~Aurora 1.9799680454176114
Streptococcus~phage~Cp-1 Bacillus~phage~Aurora 2.1886083983908877
Bacillus~phage~B4 Bacillus~phage~AvesoBmore 300.0
Bacillus~phage~BCP78 Bacillus~phage~AvesoBmore 148.65582277653212
Bacillus~phage~BCP8-2 Bacillus~phage~AvesoBmore 140.7305050200978
Bacillus~phage~BM5 Bacillus~phage~AvesoBmore 196.17264157259135
Bacillus~phage~BPS10C Bacillus~phage~AvesoBmore 109.78187330849114
Bacillus~phage~BPS13 Bacillus~phage~AvesoBmore 101.8222625497731
Bacillus~phage~Bastille Bacillus~phage~AvesoBmore 221.17805646677107
Bacillus~phage~Bcp1 Bacillus~phage~AvesoBmore 145.87880421754278
Bacillus~phage~Belinda Bacillus~phage~AvesoBmore 112.82450749723137
Bacillus~phage~BigBertha Bacillus~phage~AvesoBmore 300.0
Bacillus~phage~Bobb Bacillus~phage~AvesoBmore 94.24559828150795
Bacillus~phage~Bp8p-C Bacillus~phage~AvesoBmore 90.93876876342266
Bacillus~phage~CAM003 Bacillus~phage~AvesoBmore 225.22855484874853
Bacillus~phage~DIGNKC Bacillus~phage~AvesoBmore 109.18557934137999
Bacillus~phage~Deep~Blue Bacillus~phage~AvesoBmore 146.51061797387084
Bacillus~phage~DirtyBetty Bacillus~phage~AvesoBmore 113.99197239563941
Bacillus~phage~Eldridge Bacillus~phage~AvesoBmore 95.47254907537045
Bacillus~phage~Evoli Bacillus~phage~AvesoBmore 228.54757244986607
Bacillus~phage~Eyuki Bacillus~phage~AvesoBmore 112.17183329804547
Bacillus~phage~Grass Bacillus~phage~AvesoBmore 97.72579332578239
Bacillus~phage~Hakuna Bacillus~phage~AvesoBmore 112.95660700069631
Bacillus~phage~Hoody~T Bacillus~phage~AvesoBmore 219.41344811710675
Bacillus~phage~JBP901 Bacillus~phage~AvesoBmore 144.96662030059525
Bacillus~phage~Kida Bacillus~phage~AvesoBmore 113.73260161803015
Bacillus~phage~Mater Bacillus~phage~AvesoBmore 109.91720274294137
Bacillus~phage~Megatron Bacillus~phage~AvesoBmore 115.59197286641954
Bacillus~phage~Moonbeam Bacillus~phage~AvesoBmore 97.71315313460785
Bacillus~phage~Nemo Bacillus~phage~AvesoBmore 112.04283453924644
Bacillus~phage~Nigalana Bacillus~phage~AvesoBmore 113.99197239563941
Bacillus~phage~NotTheCreek Bacillus~phage~AvesoBmore 114.78239327583445
Bacillus~phage~Phrodo Bacillus~phage~AvesoBmore 300.0
Bacillus~phage~Riley Bacillus~phage~AvesoBmore 300.0
Bacillus~phage~SP-10 Bacillus~phage~AvesoBmore 2.7036409355884006
Bacillus~phage~SageFayge Bacillus~phage~AvesoBmore 112.17183329804547
Bacillus~phage~SalinJah Bacillus~phage~AvesoBmore 106.98707484081817
Bacillus~phage~Shbh1 Bacillus~phage~AvesoBmore 103.33831164847761
Bacillus~phage~Spock Bacillus~phage~AvesoBmore 300.0
Bacillus~phage~Troll Bacillus~phage~AvesoBmore 300.0
Bacillus~phage~TsarBomba Bacillus~phage~AvesoBmore 144.59711294119032
Bacillus~phage~W.Ph. Bacillus~phage~AvesoBmore 111.47376564241237
Bacillus~phage~Zuko Bacillus~phage~AvesoBmore 112.95660700069631
Bacillus~phage~phiAGATE Bacillus~phage~AvesoBmore 95.35949406132453
Bacillus~phage~phiNIT1 Bacillus~phage~AvesoBmore 91.87464713825926
Bacillus~phage~vB_BanS-Tsamsa Bacillus~phage~AvesoBmore 4.275145120285932
Bacillus~phage~vB_BceM_Bc431v3 Bacillus~phage~AvesoBmore 146.36939792434305
Brochothrix~phage~A9 Bacillus~phage~AvesoBmore 32.258044724880605
Enterococcus~phage~ECP3 Bacillus~phage~AvesoBmore 8.121948794215562
Enterococcus~phage~EFDG1 Bacillus~phage~AvesoBmore 5.797788999612018
Enterococcus~phage~EFLK1 Bacillus~phage~AvesoBmore 4.551297607832264
Enterococcus~phage~phiEF24C Bacillus~phage~AvesoBmore 5.494419757738862
Lactobacillus~phage~LfeInf Bacillus~phage~AvesoBmore 15.298080957021579
Lactobacillus~virus~LP65 Bacillus~phage~AvesoBmore 22.731064915929704
Lactobacillus~virus~Lb338-1 Bacillus~phage~AvesoBmore 4.82133454292071
Bacillus~phage~AvesoBmore Bacillus~phage~B4 300.0
Bacillus~phage~BCP78 Bacillus~phage~B4 145.2728984464825
Bacillus~phage~BCP8-2 Bacillus~phage~B4 141.94858206663292
Bacillus~phage~BM5 Bacillus~phage~B4 155.54700945368194
Bacillus~phage~BPS10C Bacillus~phage~B4 108.58929543826824
Bacillus~phage~BPS13 Bacillus~phage~B4 100.50601845237696
Bacillus~phage~Bastille Bacillus~phage~B4 219.1578987166996
Bacillus~phage~Bcp1 Bacillus~phage~B4 144.86491599617145
Bacillus~phage~Belinda Bacillus~phage~B4 109.70507958045368
Bacillus~phage~BigBertha Bacillus~phage~B4 300.0
Bacillus~phage~Bobb Bacillus~phage~B4 94.80791086626839
Bacillus~phage~Bp8p-C Bacillus~phage~B4 95.6053009133927
Bacillus~phage~CAM003 Bacillus~phage~B4 228.5800809569236
Bacillus~phage~DIGNKC Bacillus~phage~B4 106.00342433310205
Bacillus~phage~Deep~Blue Bacillus~phage~B4 140.72679922662613
Bacillus~phage~DirtyBetty Bacillus~phage~B4 106.74675985363318
Bacillus~phage~Eldridge Bacillus~phage~B4 96.01400913237005
Bacillus~phage~Evoli Bacillus~phage~B4 229.44908841328856
Bacillus~phage~Eyuki Bacillus~phage~B4 106.98907523704744
Bacillus~phage~Grass Bacillus~phage~B4 100.49355130420594
Bacillus~phage~Hakuna Bacillus~phage~B4 107.72747332677118
Bacillus~phage~Hoody~T Bacillus~phage~B4 227.7107847730119
Bacillus~phage~JBP901 Bacillus~phage~B4 141.24520261492734
Bacillus~phage~Kida Bacillus~phage~B4 106.50630436853727
Bacillus~phage~Mater Bacillus~phage~B4 112.92532761303008
Bacillus~phage~Megatron Bacillus~phage~B4 108.22958691182927
Bacillus~phage~Moonbeam Bacillus~phage~B4 100.4358200135023
Bacillus~phage~Nemo Bacillus~phage~B4 106.86768326676273
Bacillus~phage~Nigalana Bacillus~phage~B4 106.74675985363318
Bacillus~phage~NotTheCreek Bacillus~phage~B4 107.47940202582595
Bacillus~phage~Phrodo Bacillus~phage~B4 300.0
Bacillus~phage~Riley Bacillus~phage~B4 300.0
Bacillus~phage~SP-10 Bacillus~phage~B4 4.338081396881701
Bacillus~phage~SageFayge Bacillus~phage~B4 106.98907523704744
Bacillus~phage~SalinJah Bacillus~phage~B4 105.87963958416377
Bacillus~phage~Shbh1 Bacillus~phage~B4 105.97549182486057
Bacillus~phage~Spock Bacillus~phage~B4 300.0
Bacillus~phage~Troll Bacillus~phage~B4 300.0
Bacillus~phage~TsarBomba Bacillus~phage~B4 141.38577803670222
Bacillus~phage~W.Ph. Bacillus~phage~B4 110.32258450398949
Bacillus~phage~Zuko Bacillus~phage~B4 107.72747332677118
Bacillus~phage~phiAGATE Bacillus~phage~B4 97.94570086440625
Bacillus~phage~phiNIT1 Bacillus~phage~B4 90.12488799281805
Bacillus~phage~vB_BanS-Tsamsa Bacillus~phage~B4 2.4106124526188273
Bacillus~phage~vB_BceM_Bc431v3 Bacillus~phage~B4 140.73812987418347
Brochothrix~phage~A9 Bacillus~phage~B4 33.416935289435415
Enterococcus~phage~ECP3 Bacillus~phage~B4 7.334412102745204
Enterococcus~phage~EFDG1 Bacillus~phage~B4 6.289654757247068
Enterococcus~phage~EFLK1 Bacillus~phage~B4 5.005514910183254
Enterococcus~phage~phiEF24C Bacillus~phage~B4 5.984880281910137
Lactobacillus~phage~LfeInf Bacillus~phage~B4 15.953522893550257
Lactobacillus~virus~LP65 Bacillus~phage~B4 21.912417447726227
Lactobacillus~virus~Lb338-1 Bacillus~phage~B4 6.61224086215342
Streptococcus~phage~Dp-1 Bacillus~phage~BCD7 3.1909405012422516
healthy_NODE_2389_length_11215_cov_10.7152_fragment_1 Bacillus~phage~BCD7 5.064273970355077
Bacillus~virus~IEBH Bacillus~phage~BCJA1c 1.2480762722313594
CD_NODE_172_length_62609_cov_8.39016_fragment_1 Bacillus~phage~BCJA1c 4.379954412953237
CD_NODE_32_length_170365_cov_16.8763_fragment_1 Bacillus~phage~BCJA1c 4.240959306423638
CD_NODE_354_length_46117_cov_5.09242 Bacillus~phage~BCJA1c 6.977246886271652
Deep-sea~thermophilic~phage~D6E Bacillus~phage~BCJA1c 2.5003352411446196
Enterococcus~phage~EFC-1 Bacillus~phage~BCJA1c 11.361930040773814
Lactobacillus~phage~LL-H Bacillus~phage~BCJA1c 4.6826934130330615
Lactobacillus~phage~phiJB Bacillus~phage~BCJA1c 4.965330005518257
Lactobacillus~phage~phig1e Bacillus~phage~BCJA1c 13.774881164964128
Listeria~phage~A118 Bacillus~phage~BCJA1c 5.940512663678256
Listeria~phage~A500 Bacillus~phage~BCJA1c 6.363517383496851
Listeria~phage~LP-030-3 Bacillus~phage~BCJA1c 5.896988489004916
Listeria~phage~vB_LmoS_293 Bacillus~phage~BCJA1c 5.940512663678256
Paenibacillus~phage~Vegas Bacillus~phage~BCJA1c 5.382081226839749
Streptococcus~phage~315.4 Bacillus~phage~BCJA1c 8.634242240786975
Streptococcus~phage~5093 Bacillus~phage~BCJA1c 7.235584607710607
Streptococcus~phage~A25 Bacillus~phage~BCJA1c 12.415772727148582
Streptococcus~phage~MM1 Bacillus~phage~BCJA1c 14.360459433321818
Streptococcus~phage~PH15 Bacillus~phage~BCJA1c 13.774881164964128
Streptococcus~phage~phiARI0468-4 Bacillus~phage~BCJA1c 14.73472063397217
Streptococcus~phage~phiBHN167 Bacillus~phage~BCJA1c 14.73472063397217
Streptococcus~phage~phiNJ2 Bacillus~phage~BCJA1c 6.797075710443566
Temperate~phage~phiNIH1.1 Bacillus~phage~BCJA1c 9.125800509796562
healthy_NODE_102_length_128123_cov_7.47744_fragment_1 Bacillus~phage~BCJA1c 4.28646240521761
healthy_NODE_178_length_86404_cov_7.43043_fragment_1 Bacillus~phage~BCJA1c 4.526880546610109
healthy_NODE_186_length_86658_cov_41.6682_fragment_1 Bacillus~phage~BCJA1c 4.196246552537526
healthy_NODE_2_length_421393_cov_22.1322_fragment_2 Bacillus~phage~BCJA1c 4.526880546610109
healthy_NODE_333_length_75610_cov_23.9495_fragment_1 Bacillus~phage~BCJA1c 4.332784155225336
healthy_NODE_345_length_54849_cov_33.5462 Bacillus~phage~BCJA1c 3.903289730363146
healthy_NODE_350_length_53024_cov_46.1716 Bacillus~phage~BCJA1c 4.196246552537526
healthy_NODE_530_length_48976_cov_18.6157_fragment_1 Bacillus~phage~BCJA1c 4.848532846033643
healthy_NODE_57_length_162014_cov_13.1554_fragment_2 Bacillus~phage~BCJA1c 4.066588389565763
healthy_NODE_6_length_490505_cov_16.0303_fragment_8 Bacillus~phage~BCJA1c 4.066588389565763
healthy_NODE_752_length_40158_cov_9.30287 Bacillus~phage~BCJA1c 4.577778676041524
Bacillus~phage~AvesoBmore Bacillus~phage~BCP78 148.65582277653212
Bacillus~phage~B4 Bacillus~phage~BCP78 145.2728984464825
Bacillus~phage~BCP8-2 Bacillus~phage~BCP78 219.93587337360847
Bacillus~phage~BM5 Bacillus~phage~BCP78 75.82956632987525
Bacillus~phage~BPS10C Bacillus~phage~BCP78 81.27810211449857
Bacillus~phage~BPS13 Bacillus~phage~BCP78 75.39423468013372
Bacillus~phage~Bastille Bacillus~phage~BCP78 120.2394886963375
Bacillus~phage~Bcp1 Bacillus~phage~BCP78 248.53650655373647
Bacillus~phage~Belinda Bacillus~phage~BCP78 78.95968605847315
Bacillus~phage~BigBertha Bacillus~phage~BCP78 147.82032969537957
Bacillus~phage~Bobb Bacillus~phage~BCP78 112.5100284265954
Bacillus~phage~Bp8p-C Bacillus~phage~BCP78 111.09957848591186
Bacillus~phage~CAM003 Bacillus~phage~BCP78 120.61095703959032
Bacillus~phage~DIGNKC Bacillus~phage~BCP78 79.33096965253354
Bacillus~phage~Deep~Blue Bacillus~phage~BCP78 255.37114186663948
Bacillus~phage~DirtyBetty Bacillus~phage~BCP78 78.32336428946219
Bacillus~phage~Eldridge Bacillus~phage~BCP78 135.02246236444194
Bacillus~phage~Evoli Bacillus~phage~BCP78 119.69669611051405
Bacillus~phage~Eyuki Bacillus~phage~BCP78 76.48907095846303
Bacillus~phage~Grass Bacillus~phage~BCP78 125.61573436819121
Bacillus~phage~Hakuna Bacillus~phage~BCP78 77.02673331149657
Bacillus~phage~Hoody~T Bacillus~phage~BCP78 125.24413079969104
Bacillus~phage~JBP901 Bacillus~phage~BCP78 240.62560290517314
Bacillus~phage~Kida Bacillus~phage~BCP78 78.14459590137767
Bacillus~phage~Mater Bacillus~phage~BCP78 139.32107939324246
Bacillus~phage~Megatron Bacillus~phage~BCP78 79.42468904950937
Bacillus~phage~Moonbeam Bacillus~phage~BCP78 128.02323400678512
Bacillus~phage~Nemo Bacillus~phage~BCP78 76.40063373507067
Bacillus~phage~Nigalana Bacillus~phage~BCP78 78.32336428946219
Bacillus~phage~NotTheCreek Bacillus~phage~BCP78 78.86775004179171
Bacillus~phage~Phrodo Bacillus~phage~BCP78 153.06814365026034
Bacillus~phage~Riley Bacillus~phage~BCP78 150.3560374055087
Bacillus~phage~SP-10 Bacillus~phage~BCP78 5.430722952484461
Bacillus~phage~SPG24 Bacillus~phage~BCP78 2.185641462336661
Bacillus~phage~SageFayge Bacillus~phage~BCP78 76.48907095846303
Bacillus~phage~SalinJah Bacillus~phage~BCP78 79.23761240968454
Bacillus~phage~Shbh1 Bacillus~phage~BCP78 129.79291105913205
Bacillus~phage~Spock Bacillus~phage~BCP78 151.47916016259288
Bacillus~phage~Troll Bacillus~phage~BCP78 152.90687553844782
Bacillus~phage~TsarBomba Bacillus~phage~BCP78 300.0
Bacillus~phage~W.Ph. Bacillus~phage~BCP78 78.91237732557188
Bacillus~phage~Zuko Bacillus~phage~BCP78 79.0519733357374
Bacillus~phage~phiAGATE Bacillus~phage~BCP78 111.26459563218818
Bacillus~phage~phiNIT1 Bacillus~phage~BCP78 123.94629347154519
Bacillus~phage~vB_BanS-Tsamsa Bacillus~phage~BCP78 2.1939408477262896
Bacillus~phage~vB_BceM_Bc431v3 Bacillus~phage~BCP78 254.3473443170699
Brochothrix~phage~A9 Bacillus~phage~BCP78 38.09246161306975
Enterococcus~phage~ECP3 Bacillus~phage~BCP78 13.042119041736054
Enterococcus~phage~EFDG1 Bacillus~phage~BCP78 11.882267035654042
Enterococcus~phage~EFLK1 Bacillus~phage~BCP78 10.417185884197014
Enterococcus~phage~phiEF24C Bacillus~phage~BCP78 13.00635541123285
Lactobacillus~phage~LfeInf Bacillus~phage~BCP78 21.17461102399585
Lactobacillus~virus~LP65 Bacillus~phage~BCP78 29.417072793446383
Lactobacillus~virus~Lb338-1 Bacillus~phage~BCP78 12.283454197087277
Listeria~phage~LMTA-148 Bacillus~phage~BCP78 1.506994496917998
Listeria~phage~LP-083-2 Bacillus~phage~BCP78 2.5459935748922513
Listeria~phage~LP-125 Bacillus~phage~BCP78 1.2582259718058468
Bacillus~phage~AvesoBmore Bacillus~phage~BCP8-2 140.7305050200978
Bacillus~phage~B4 Bacillus~phage~BCP8-2 141.94858206663292
Bacillus~phage~BCP78 Bacillus~phage~BCP8-2 219.93587337360847
Bacillus~phage~BM5 Bacillus~phage~BCP8-2 66.11529140274986
Bacillus~phage~BPS10C Bacillus~phage~BCP8-2 77.99944886693476
Bacillus~phage~BPS13 Bacillus~phage~BCP8-2 70.09376129005155
Bacillus~phage~Bastille Bacillus~phage~BCP8-2 116.90021049461149
Bacillus~phage~Bcp1 Bacillus~phage~BCP8-2 300.0
Bacillus~phage~Belinda Bacillus~phage~BCP8-2 75.77205882529918
Bacillus~phage~BigBertha Bacillus~phage~BCP8-2 137.48261697653987
Bacillus~phage~Bobb Bacillus~phage~BCP8-2 109.0638706840879
Bacillus~phage~Bp8p-C Bacillus~phage~BCP8-2 105.14158936294726
Bacillus~phage~CAM003 Bacillus~phage~BCP8-2 119.59048245526573
Bacillus~phage~DIGNKC Bacillus~phage~BCP8-2 74.1043343934886
Bacillus~phage~Deep~Blue Bacillus~phage~BCP8-2 300.0
Bacillus~phage~DirtyBetty Bacillus~phage~BCP8-2 73.1558263371317
Bacillus~phage~Eldridge Bacillus~phage~BCP8-2 131.50863571281593
Bacillus~phage~Evoli Bacillus~phage~BCP8-2 118.69009092454624
Bacillus~phage~Eyuki Bacillus~phage~BCP8-2 73.32538237797421
Bacillus~phage~Grass Bacillus~phage~BCP8-2 117.53318117124246
Bacillus~phage~Hakuna Bacillus~phage~BCP8-2 73.84172554489253
Bacillus~phage~Hoody~T Bacillus~phage~BCP8-2 121.88909067369984
Bacillus~phage~JBP901 Bacillus~phage~BCP8-2 300.0
Bacillus~phage~Kida Bacillus~phage~BCP8-2 72.98751829021393
Bacillus~phage~Mater Bacillus~phage~BCP8-2 143.12533475085655
Bacillus~phage~Megatron Bacillus~phage~BCP8-2 74.1925447746083
Bacillus~phage~Moonbeam Bacillus~phage~BCP8-2 141.39328554701197
Bacillus~phage~Nemo Bacillus~phage~BCP8-2 73.24044721166376
Bacillus~phage~Nigalana Bacillus~phage~BCP8-2 73.1558263371317
Bacillus~phage~NotTheCreek Bacillus~phage~BCP8-2 73.66831285298255
Bacillus~phage~Phrodo Bacillus~phage~BCP8-2 140.2744834780143
Bacillus~phage~Riley Bacillus~phage~BCP8-2 135.28744909183953
Bacillus~phage~SP-10 Bacillus~phage~BCP8-2 2.9901417526341243
Bacillus~phage~SageFayge Bacillus~phage~BCP8-2 73.32538237797421
Bacillus~phage~SalinJah Bacillus~phage~BCP8-2 74.01646277235467
Bacillus~phage~Shbh1 Bacillus~phage~BCP8-2 125.90379275700467
Bacillus~phage~Spock Bacillus~phage~BCP8-2 141.02573177920462
Bacillus~phage~Troll Bacillus~phage~BCP8-2 142.48933651094765
Bacillus~phage~TsarBomba Bacillus~phage~BCP8-2 209.07865452140942
Bacillus~phage~W.Ph. Bacillus~phage~BCP8-2 79.77845305526475
Bacillus~phage~Zuko Bacillus~phage~BCP8-2 73.84172554489253
Bacillus~phage~phiAGATE Bacillus~phage~BCP8-2 107.63256173277027
Bacillus~phage~phiNIT1 Bacillus~phage~BCP8-2 113.2327647965124
Bacillus~phage~vB_BanS-Tsamsa Bacillus~phage~BCP8-2 3.5609295538785384
Bacillus~phage~vB_BceM_Bc431v3 Bacillus~phage~BCP8-2 300.0
Brochothrix~phage~A9 Bacillus~phage~BCP8-2 36.67175822247776
Enterococcus~phage~ECP3 Bacillus~phage~BCP8-2 16.411409909914422
Enterococcus~phage~EFDG1 Bacillus~phage~BCP8-2 10.601907397901613
Enterococcus~phage~EFLK1 Bacillus~phage~BCP8-2 10.635227152904111
Enterococcus~phage~phiEF24C Bacillus~phage~BCP8-2 11.735296403341255
Lactobacillus~phage~LfeInf Bacillus~phage~BCP8-2 23.33077047947987
Lactobacillus~virus~LP65 Bacillus~phage~BCP8-2 33.56849804328288
Lactobacillus~virus~Lb338-1 Bacillus~phage~BCP8-2 14.08418169966275
Listeria~phage~LMSP-25 Bacillus~phage~BCP8-2 1.4167696528641587
Listeria~phage~LMTA-148 Bacillus~phage~BCP8-2 2.9574280075900985
Listeria~phage~LP-048 Bacillus~phage~BCP8-2 1.6256377802904298
Listeria~phage~LP-083-2 Bacillus~phage~BCP8-2 4.025751860250986
Listeria~phage~LP-125 Bacillus~phage~BCP8-2 2.6783468569747155
Listeria~phage~List-36 Bacillus~phage~BCP8-2 1.6907806860663408
Listeria~phage~WIL-1 Bacillus~phage~BCP8-2 1.959090996761538
Listeria~phage~vB_LmoM_AG20 Bacillus~phage~BCP8-2 1.6041868616597972
Listeria~virus~A511 Bacillus~phage~BCP8-2 1.3167992911096986
Bacillus~phage~AvesoBmore Bacillus~phage~BM5 196.17264157259135
Bacillus~phage~B4 Bacillus~phage~BM5 155.54700945368194
Bacillus~phage~BCP78 Bacillus~phage~BM5 75.82956632987525
Bacillus~phage~BCP8-2 Bacillus~phage~BM5 66.11529140274986
Bacillus~phage~BPS10C Bacillus~phage~BM5 42.60346729739956
Bacillus~phage~BPS13 Bacillus~phage~BM5 39.19306859927589
Bacillus~phage~Bastille Bacillus~phage~BM5 79.37802912659278
Bacillus~phage~Bcp1 Bacillus~phage~BM5 75.60721520268405
Bacillus~phage~Belinda Bacillus~phage~BM5 44.73574228282735
Bacillus~phage~BigBertha Bacillus~phage~BM5 182.80721825676835
Bacillus~phage~Bobb Bacillus~phage~BM5 51.73593326913733
Bacillus~phage~Bp8p-C Bacillus~phage~BM5 52.78947384299206
Bacillus~phage~CAM003 Bacillus~phage~BM5 78.0368898776658
Bacillus~phage~DIGNKC Bacillus~phage~BM5 44.97929224233322
Bacillus~phage~Deep~Blue Bacillus~phage~BM5 80.20975507535755
Bacillus~phage~DirtyBetty Bacillus~phage~BM5 44.318072997684126
Bacillus~phage~Eldridge Bacillus~phage~BM5 60.31943761951455
Bacillus~phage~Evoli Bacillus~phage~BM5 77.39369879605742
Bacillus~phage~Eyuki Bacillus~phage~BM5 42.65411819969155
Bacillus~phage~Gamma Bacillus~phage~BM5 1.008307759090588
Bacillus~phage~Grass Bacillus~phage~BM5 57.14290744614876
Bacillus~phage~Hakuna Bacillus~phage~BM5 43.00399654754218
Bacillus~phage~Hoody~T Bacillus~phage~BM5 77.6085972048392
Bacillus~phage~JBP901 Bacillus~phage~BM5 70.30277022974764
Bacillus~phage~Kida Bacillus~phage~BM5 44.20067455818824
Bacillus~phage~Mater Bacillus~phage~BM5 56.10087874799376
Bacillus~phage~Megatron Bacillus~phage~BM5 45.04075085098209
Bacillus~phage~Moonbeam Bacillus~phage~BM5 60.409454153099425
Bacillus~phage~Nemo Bacillus~phage~BM5 42.59654629260155
Bacillus~phage~Nigalana Bacillus~phage~BM5 44.318072997684126
Bacillus~phage~NotTheCreek Bacillus~phage~BM5 44.67541759314836
Bacillus~phage~Page Bacillus~phage~BM5 45.50957480808329
Bacillus~phage~Palmer Bacillus~phage~BM5 48.144213550378645
Bacillus~phage~Pascal Bacillus~phage~BM5 42.91124214679578
Bacillus~phage~Pavlov Bacillus~phage~BM5 48.144213550378645
Bacillus~phage~Phrodo Bacillus~phage~BM5 191.0086274272887
Bacillus~phage~Pony Bacillus~phage~BM5 46.15462214527568
Bacillus~phage~Pookie Bacillus~phage~BM5 47.50096297326055
Bacillus~phage~Riley Bacillus~phage~BM5 195.75229855898982
Bacillus~phage~SageFayge Bacillus~phage~BM5 42.65411819969155
Bacillus~phage~SalinJah Bacillus~phage~BM5 43.122353847418566
Bacillus~phage~Shbh1 Bacillus~phage~BM5 56.16527849011377
Bacillus~phage~Spock Bacillus~phage~BM5 156.9688021298623
Bacillus~phage~Troll Bacillus~phage~BM5 203.73504791826716
Bacillus~phage~TsarBomba Bacillus~phage~BM5 73.70086837741665
Bacillus~phage~W.Ph. Bacillus~phage~BM5 42.41684345193555
Bacillus~phage~Zuko Bacillus~phage~BM5 44.79629044711236
Bacillus~phage~phIS3501 Bacillus~phage~BM5 1.1116001485591775
Bacillus~phage~phi105 Bacillus~phage~BM5 14.526875876074467
Bacillus~phage~phiAGATE Bacillus~phage~BM5 50.89845038216836
Bacillus~phage~phiNIT1 Bacillus~phage~BM5 56.048411553211444
Bacillus~phage~vB_BceM_Bc431v3 Bacillus~phage~BM5 74.63345982877838
Bacillus~virus~1 Bacillus~phage~BM5 14.163469797183556
Bacillus~virus~Wbeta Bacillus~phage~BM5 1.008307759090588
Brochothrix~phage~A9 Bacillus~phage~BM5 17.14242229645759
Geobacillus~phage~GBSV1 Bacillus~phage~BM5 14.163469797183556
Lactobacillus~phage~LfeInf Bacillus~phage~BM5 5.874462246976653
Lactobacillus~virus~LP65 Bacillus~phage~BM5 18.82416529931414
Lactobacillus~virus~Lb338-1 Bacillus~phage~BM5 1.1136242754923904
Lactococcus~phage~bIL285 Bacillus~phage~BM5 3.9372248649348096
Streptococcus~phage~PH10 Bacillus~phage~BM5 2.66482817403491
Streptococcus~phage~phiARI0131-2 Bacillus~phage~BM5 1.9857954025184563
Bacillus~phage~AvesoBmore Bacillus~phage~BPS10C 109.78187330849114
Bacillus~phage~B4 Bacillus~phage~BPS10C 108.58929543826824
Bacillus~phage~BCP78 Bacillus~phage~BPS10C 81.27810211449857
Bacillus~phage~BCP8-2 Bacillus~phage~BPS10C 77.99944886693476
Bacillus~phage~BM5 Bacillus~phage~BPS10C 42.60346729739956
Bacillus~phage~BPS13 Bacillus~phage~BPS10C 300.0
Bacillus~phage~Bastille Bacillus~phage~BPS10C 151.67761860434845
Bacillus~phage~Bcp1 Bacillus~phage~BPS10C 81.03126634339525
Bacillus~phage~Belinda Bacillus~phage~BPS10C 300.0
Bacillus~phage~BigBertha Bacillus~phage~BPS10C 111.03745286513674
Bacillus~phage~Bobb Bacillus~phage~BPS10C 57.36130146968761
Bacillus~phage~Bp8p-C Bacillus~phage~BPS10C 56.900954550576785
Bacillus~phage~CAM003 Bacillus~phage~BPS10C 146.9792457151933
Bacillus~phage~DIGNKC Bacillus~phage~BPS10C 300.0
Bacillus~phage~Deep~Blue Bacillus~phage~BPS10C 79.33042040149984
Bacillus~phage~DirtyBetty Bacillus~phage~BPS10C 300.0
Bacillus~phage~Eldridge Bacillus~phage~BPS10C 60.08593326363333
Bacillus~phage~Evoli Bacillus~phage~BPS10C 148.12611261409475
Bacillus~phage~Eyuki Bacillus~phage~BPS10C 300.0
Bacillus~phage~Grass Bacillus~phage~BPS10C 60.7091882582885
Bacillus~phage~Hakuna Bacillus~phage~BPS10C 300.0
Bacillus~phage~Hoody~T Bacillus~phage~BPS10C 149.87785173171343
Bacillus~phage~JBP901 Bacillus~phage~BPS10C 80.47066845788592
Bacillus~phage~Kida Bacillus~phage~BPS10C 300.0
Bacillus~phage~Mater Bacillus~phage~BPS10C 65.61152552544608
Bacillus~phage~Megatron Bacillus~phage~BPS10C 300.0
Bacillus~phage~Moonbeam Bacillus~phage~BPS10C 60.180220064412644
Bacillus~phage~Nemo Bacillus~phage~BPS10C 300.0
Bacillus~phage~Nigalana Bacillus~phage~BPS10C 300.0
Bacillus~phage~NotTheCreek Bacillus~phage~BPS10C 300.0
Bacillus~phage~Phrodo Bacillus~phage~BPS10C 111.42400852783346
Bacillus~phage~Riley Bacillus~phage~BPS10C 106.92598969099636
Bacillus~phage~SageFayge Bacillus~phage~BPS10C 300.0
Bacillus~phage~SalinJah Bacillus~phage~BPS10C 300.0
Bacillus~phage~Shbh1 Bacillus~phage~BPS10C 62.7100683919135
Bacillus~phage~Spock Bacillus~phage~BPS10C 112.07890362014848
Bacillus~phage~Troll Bacillus~phage~BPS10C 107.05080797656169
Bacillus~phage~TsarBomba Bacillus~phage~BPS10C 85.05140894199496
Bacillus~phage~W.Ph. Bacillus~phage~BPS10C 300.0
Bacillus~phage~Zuko Bacillus~phage~BPS10C 300.0
Bacillus~phage~phiAGATE Bacillus~phage~BPS10C 57.001249148142776
Bacillus~phage~phiNIT1 Bacillus~phage~BPS10C 56.11754723918131
Bacillus~phage~vB_BceM_Bc431v3 Bacillus~phage~BPS10C 79.95075077149892
Brochothrix~phage~A9 Bacillus~phage~BPS10C 30.220717385109356
Enterococcus~phage~ECP3 Bacillus~phage~BPS10C 3.5794290923102325
Enterococcus~phage~EFDG1 Bacillus~phage~BPS10C 2.5683095737859807
Enterococcus~phage~EFLK1 Bacillus~phage~BPS10C 1.3830251492996384
Enterococcus~phage~phiEF24C Bacillus~phage~BPS10C 2.333504795082173
Lactobacillus~phage~LfeInf Bacillus~phage~BPS10C 17.848799088593417
Lactobacillus~virus~LP65 Bacillus~phage~BPS10C 22.135777973419618
Lactobacillus~virus~Lb338-1 Bacillus~phage~BPS10C 4.087886077995372
Bacillus~phage~AvesoBmore Bacillus~phage~BPS13 101.8222625497731
Bacillus~phage~B4 Bacillus~phage~BPS13 100.50601845237696
Bacillus~phage~BCP78 Bacillus~phage~BPS13 75.39423468013372
Bacillus~phage~BCP8-2 Bacillus~phage~BPS13 70.09376129005155
Bacillus~phage~BM5 Bacillus~phage~BPS13 39.19306859927589
Bacillus~phage~BPS10C Bacillus~phage~BPS13 300.0
Bacillus~phage~Bastille Bacillus~phage~BPS13 136.0765636143057
Bacillus~phage~Bcp1 Bacillus~phage~BPS13 75.1624592876221
Bacillus~phage~Belinda Bacillus~phage~BPS13 300.0
Bacillus~phage~BigBertha Bacillus~phage~BPS13 103.00005289865253
Bacillus~phage~Bobb Bacillus~phage~BPS13 51.97813847621126
Bacillus~phage~Bp8p-C Bacillus~phage~BPS13 51.338238883864044
Bacillus~phage~CAM003 Bacillus~phage~BPS13 131.65945794161365
Bacillus~phage~DIGNKC Bacillus~phage~BPS13 300.0
Bacillus~phage~Deep~Blue Bacillus~phage~BPS13 73.47002428186343
Bacillus~phage~DirtyBetty Bacillus~phage~BPS13 300.0
Bacillus~phage~Eldridge Bacillus~phage~BPS13 54.60834654351097
Bacillus~phage~Evoli Bacillus~phage~BPS13 132.8524177757602
Bacillus~phage~Eyuki Bacillus~phage~BPS13 300.0
Bacillus~phage~Grass Bacillus~phage~BPS13 53.42464983749926
Bacillus~phage~Hakuna Bacillus~phage~BPS13 300.0
Bacillus~phage~Hoody~T Bacillus~phage~BPS13 136.56164159936955
Bacillus~phage~JBP901 Bacillus~phage~BPS13 72.35574307219063
Bacillus~phage~Kida Bacillus~phage~BPS13 300.0
Bacillus~phage~Mater Bacillus~phage~BPS13 60.05165116504495
Bacillus~phage~Megatron Bacillus~phage~BPS13 300.0
Bacillus~phage~Moonbeam Bacillus~phage~BPS13 52.81337290158689
Bacillus~phage~Nemo Bacillus~phage~BPS13 300.0
Bacillus~phage~Nigalana Bacillus~phage~BPS13 300.0
Bacillus~phage~NotTheCreek Bacillus~phage~BPS13 300.0
Bacillus~phage~Phrodo Bacillus~phage~BPS13 103.3625767939299
Bacillus~phage~Riley Bacillus~phage~BPS13 101.02946186922958
Bacillus~phage~SageFayge Bacillus~phage~BPS13 300.0
Bacillus~phage~SalinJah Bacillus~phage~BPS13 300.0
Bacillus~phage~Shbh1 Bacillus~phage~BPS13 56.81512501709768
Bacillus~phage~Spock Bacillus~phage~BPS13 103.97666596032225
Bacillus~phage~Troll Bacillus~phage~BPS13 99.0657163924733
Bacillus~phage~TsarBomba Bacillus~phage~BPS13 77.19486972613298
Bacillus~phage~W.Ph. Bacillus~phage~BPS13 300.0
Bacillus~phage~Zuko Bacillus~phage~BPS13 300.0
Bacillus~phage~phiAGATE Bacillus~phage~BPS13 49.527236372443106
Bacillus~phage~phiNIT1 Bacillus~phage~BPS13 50.61507559471756
Bacillus~phage~vB_BceM_Bc431v3 Bacillus~phage~BPS13 74.14763998441038
Brochothrix~phage~A9 Bacillus~phage~BPS13 26.9284508186114
Lactobacillus~phage~LfeInf Bacillus~phage~BPS13 14.516800487796516
Lactobacillus~virus~LP65 Bacillus~phage~BPS13 18.883379643983425
Lactobacillus~virus~Lb338-1 Bacillus~phage~BPS13 2.8681392540510116
CD_NODE_139_length_91729_cov_38.3131_fragment_1 Bacillus~phage~BalMu-1 3.562732055816295
CD_NODE_262_length_58580_cov_5.66992_fragment_1 Bacillus~phage~BalMu-1 2.0514458227255767
CD_NODE_53_length_172659_cov_25.3959_fragment_1 Bacillus~phage~BalMu-1 1.845832642075492
CD_NODE_766_length_32441_cov_30.3945 Bacillus~phage~BalMu-1 7.630576087523074
Clostridium~phage~phiCD505 Bacillus~phage~BalMu-1 28.24353029638525
Clostridium~phage~phiMMP02 Bacillus~phage~BalMu-1 28.24353029638525
Clostridium~virus~phiCD27 Bacillus~phage~BalMu-1 28.34597760467307
healthy_NODE_106_length_125280_cov_20.6785_fragment_1 Bacillus~phage~BalMu-1 2.0877201490162713
healthy_NODE_10_length_307484_cov_16.5093_fragment_5 Bacillus~phage~BalMu-1 1.9121991164228591
healthy_NODE_144_length_92989_cov_13.8928_fragment_1 Bacillus~phage~BalMu-1 4.325986534544014
healthy_NODE_249_length_74813_cov_6.7908_fragment_1 Bacillus~phage~BalMu-1 1.8134060246994634
healthy_NODE_26_length_200306_cov_33.8799_fragment_3 Bacillus~phage~BalMu-1 3.562732055816295
healthy_NODE_35_length_198568_cov_30.8707_fragment_1 Bacillus~phage~BalMu-1 1.107437063381746
healthy_NODE_424_length_63922_cov_19.936_fragment_1 Bacillus~phage~BalMu-1 3.4800205439155247
healthy_NODE_448_length_48084_cov_4.76937_fragment_1 Bacillus~phage~BalMu-1 2.3604453558172755
healthy_NODE_456_length_49422_cov_3.44821 Bacillus~phage~BalMu-1 2.0514458227255767
healthy_NODE_477_length_58771_cov_11.8891 Bacillus~phage~BalMu-1 5.567760914826057
healthy_NODE_522_length_32310_cov_8.16537_fragment_1 Bacillus~phage~BalMu-1 6.556306037431082
healthy_NODE_725_length_35622_cov_24.0147 Bacillus~phage~BalMu-1 5.060667932561896
healthy_NODE_76_length_146677_cov_26.4192_fragment_1 Bacillus~phage~BalMu-1 3.3085895077909155
healthy_NODE_783_length_33633_cov_16.8019 Bacillus~phage~BalMu-1 2.5334254231987314
Bacillus~phage~GIL16c Bacillus~phage~Bam35c 73.02222007374505
Bacillus~phage~Wip1 Bacillus~phage~Bam35c 23.97317209903705
Bacillus~virus~AP50 Bacillus~phage~Bam35c 44.36079227468662
Bacillus~phage~AvesoBmore Bacillus~phage~Bastille 221.17805646677107
Bacillus~phage~B4 Bacillus~phage~Bastille 219.1578987166996
Bacillus~phage~BCP78 Bacillus~phage~Bastille 120.2394886963375
Bacillus~phage~BCP8-2 Bacillus~phage~Bastille 116.90021049461149
Bacillus~phage~BM5 Bacillus~phage~Bastille 79.37802912659278
Bacillus~phage~BPS10C Bacillus~phage~Bastille 151.67761860434845
Bacillus~phage~BPS13 Bacillus~phage~Bastille 136.0765636143057
Bacillus~phage~Bcp1 Bacillus~phage~Bastille 115.377026898925
Bacillus~phage~Belinda Bacillus~phage~Bastille 149.89144327570932
Bacillus~phage~BigBertha Bacillus~phage~Bastille 226.06817861939973
Bacillus~phage~Bobb Bacillus~phage~Bastille 84.83750145582731
Bacillus~phage~Bp8p-C Bacillus~phage~Bastille 83.1472830265964
Bacillus~phage~CAM003 Bacillus~phage~Bastille 300.0
Bacillus~phage~DIGNKC Bacillus~phage~Bastille 145.9770488994466
Bacillus~phage~Deep~Blue Bacillus~phage~Bastille 118.139073958761
Bacillus~phage~DirtyBetty Bacillus~phage~Bastille 151.04237410338948
Bacillus~phage~Eldridge Bacillus~phage~Bastille 81.7992404854638
Bacillus~phage~Evoli Bacillus~phage~Bastille 300.0
Bacillus~phage~Eyuki Bacillus~phage~Bastille 149.08420994292447
Bacillus~phage~Grass Bacillus~phage~Bastille 78.15904886816318
Bacillus~phage~Hakuna Bacillus~phage~Bastille 147.77062342467005
Bacillus~phage~Hoody~T Bacillus~phage~Bastille 300.0
Bacillus~phage~JBP901 Bacillus~phage~Bastille 115.74007505868197
Bacillus~phage~Kida Bacillus~phage~Bastille 148.4501166204145
Bacillus~phage~Mater Bacillus~phage~Bastille 93.9457967810456
Bacillus~phage~Megatron Bacillus~phage~Bastille 153.01778715350594
Bacillus~phage~Moonbeam Bacillus~phage~Bastille 86.06021725210101
Bacillus~phage~Nemo Bacillus~phage~Bastille 148.9247280019078
Bacillus~phage~Nigalana Bacillus~phage~Bastille 151.04237410338948
Bacillus~phage~NotTheCreek Bacillus~phage~Bastille 149.72866875691932
Bacillus~phage~Phrodo Bacillus~phage~Bastille 221.6438460626466
Bacillus~phage~Riley Bacillus~phage~Bastille 211.00176672664233
Bacillus~phage~SP-10 Bacillus~phage~Bastille 3.1894852372519074
Bacillus~phage~SageFayge Bacillus~phage~Bastille 149.08420994292447
Bacillus~phage~SalinJah Bacillus~phage~Bastille 148.0952375882481
Bacillus~phage~Shbh1 Bacillus~phage~Bastille 88.24585359468209
Bacillus~phage~Spock Bacillus~phage~Bastille 220.2731946683008
Bacillus~phage~Troll Bacillus~phage~Bastille 213.7589472701545
Bacillus~phage~TsarBomba Bacillus~phage~Bastille 121.42842027875959
Bacillus~phage~W.Ph. Bacillus~phage~Bastille 146.51435926687364
Bacillus~phage~Zuko Bacillus~phage~Bastille 150.0548927810213
Bacillus~phage~phiAGATE Bacillus~phage~Bastille 85.40625341423352
Bacillus~phage~phiNIT1 Bacillus~phage~Bastille 75.8676798706935
Bacillus~phage~vB_BanS-Tsamsa Bacillus~phage~Bastille 1.356921541336228
Bacillus~phage~vB_BceM_Bc431v3 Bacillus~phage~Bastille 116.15518813635683
Brochothrix~phage~A9 Bacillus~phage~Bastille 31.863437480805178
Enterococcus~phage~ECP3 Bacillus~phage~Bastille 6.09810619759543
Enterococcus~phage~EFDG1 Bacillus~phage~Bastille 5.058952354622691
Enterococcus~phage~EFLK1 Bacillus~phage~Bastille 3.801809067453232
Enterococcus~phage~phiEF24C Bacillus~phage~Bastille 4.7775143299043
Lactobacillus~phage~LfeInf Bacillus~phage~Bastille 17.787185468415807
Lactobacillus~virus~LP65 Bacillus~phage~Bastille 25.502319188259083
Lactobacillus~virus~Lb338-1 Bacillus~phage~Bastille 5.356845486317231
Bacillus~phage~AvesoBmore Bacillus~phage~Bcp1 145.87880421754278
Bacillus~phage~B4 Bacillus~phage~Bcp1 144.86491599617145
Bacillus~phage~BCP78 Bacillus~phage~Bcp1 248.53650655373647
Bacillus~phage~BCP8-2 Bacillus~phage~Bcp1 300.0
Bacillus~phage~BM5 Bacillus~phage~Bcp1 75.60721520268405
Bacillus~phage~BPS10C Bacillus~phage~Bcp1 81.03126634339525
Bacillus~phage~BPS13 Bacillus~phage~Bcp1 75.1624592876221
Bacillus~phage~Bastille Bacillus~phage~Bcp1 115.377026898925
Bacillus~phage~Belinda Bacillus~phage~Bcp1 80.74336767239853
Bacillus~phage~BigBertha Bacillus~phage~Bcp1 145.0385890755097
Bacillus~phage~Bobb Bacillus~phage~Bcp1 109.92453424837645
Bacillus~phage~Bp8p-C Bacillus~phage~Bcp1 108.4678509866993
Bacillus~phage~CAM003 Bacillus~phage~Bcp1 118.01612791397352
Bacillus~phage~DIGNKC Bacillus~phage~Bcp1 79.08435942175645
Bacillus~phage~Deep~Blue Bacillus~phage~Bcp1 300.0
Bacillus~phage~DirtyBetty Bacillus~phage~Bcp1 78.07687812815941
Bacillus~phage~Eldridge Bacillus~phage~Bcp1 132.26193165206314
Bacillus~phage~Evoli Bacillus~phage~Bcp1 119.34792675620636
Bacillus~phage~Eyuki Bacillus~phage~Bcp1 76.24762264200722
Bacillus~phage~Grass Bacillus~phage~Bcp1 122.94195352479086
Bacillus~phage~Hakuna Bacillus~phage~Bcp1 76.78521734148336
Bacillus~phage~Hoody~T Bacillus~phage~Bcp1 122.59624535645976
Bacillus~phage~JBP901 Bacillus~phage~Bcp1 300.0
Bacillus~phage~Kida Bacillus~phage~Bcp1 77.89813229979075
Bacillus~phage~Mater Bacillus~phage~Bcp1 146.23168848111067
Bacillus~phage~Megatron Bacillus~phage~Bcp1 79.17806754051132
Bacillus~phage~Moonbeam Bacillus~phage~Bcp1 137.23775787473872
Bacillus~phage~Nemo Bacillus~phage~Bcp1 76.15919669467985
Bacillus~phage~Nigalana Bacillus~phage~Bcp1 78.07687812815941
Bacillus~phage~NotTheCreek Bacillus~phage~Bcp1 78.62119620423363
Bacillus~phage~Phrodo Bacillus~phage~Bcp1 143.14298872942686
Bacillus~phage~Riley Bacillus~phage~Bcp1 142.8384396614629
Bacillus~phage~SP-10 Bacillus~phage~Bcp1 4.074299848970985
Bacillus~phage~SageFayge Bacillus~phage~Bcp1 76.24762264200722
Bacillus~phage~SalinJah Bacillus~phage~Bcp1 78.99101345725896
Bacillus~phage~Shbh1 Bacillus~phage~Bcp1 126.95237064539013
Bacillus~phage~Spock Bacillus~phage~Bcp1 148.66349208341092
Bacillus~phage~Troll Bacillus~phage~Bcp1 145.34614439575313
Bacillus~phage~TsarBomba Bacillus~phage~Bcp1 233.92376516364766
Bacillus~phage~W.Ph. Bacillus~phage~Bcp1 76.62440853923803
Bacillus~phage~Zuko Bacillus~phage~Bcp1 78.80539694050795
Bacillus~phage~phiAGATE Bacillus~phage~Bcp1 106.30710809281882
Bacillus~phage~phiNIT1 Bacillus~phage~Bcp1 116.51029256455674
Bacillus~phage~vB_BanS-Tsamsa Bacillus~phage~Bcp1 3.3589992888431572
Bacillus~phage~vB_BceM_Bc431v3 Bacillus~phage~Bcp1 300.0
Brochothrix~phage~A9 Bacillus~phage~Bcp1 37.9632681651211
Enterococcus~phage~ECP3 Bacillus~phage~Bcp1 11.471714230888029
Enterococcus~phage~EFDG1 Bacillus~phage~Bcp1 8.859157403519294
Enterococcus~phage~EFLK1 Bacillus~phage~Bcp1 8.890195286782237
Enterococcus~phage~phiEF24C Bacillus~phage~Bcp1 11.438097216903937
Lactobacillus~phage~LfeInf Bacillus~phage~Bcp1 21.096205649071702
Lactobacillus~virus~LP65 Bacillus~phage~Bcp1 31.17420517333431
Lactobacillus~virus~Lb338-1 Bacillus~phage~Bcp1 12.21826848186587
Listeria~phage~LMTA-148 Bacillus~phage~Bcp1 1.4738148829278535
Listeria~phage~LP-083-2 Bacillus~phage~Bcp1 2.508980371838523
Listeria~phage~LP-125 Bacillus~phage~Bcp1 1.2251689984731966
Listeria~phage~WIL-1 Bacillus~phage~Bcp1 1.8548411069419872
Bacillus~phage~AvesoBmore Bacillus~phage~Belinda 112.82450749723137
Bacillus~phage~B4 Bacillus~phage~Belinda 109.70507958045368
Bacillus~phage~BCP78 Bacillus~phage~Belinda 78.95968605847315
Bacillus~phage~BCP8-2 Bacillus~phage~Belinda 75.77205882529918
Bacillus~phage~BM5 Bacillus~phage~Belinda 44.73574228282735
Bacillus~phage~BPS10C Bacillus~phage~Belinda 300.0
Bacillus~phage~BPS13 Bacillus~phage~Belinda 300.0
Bacillus~phage~Bastille Bacillus~phage~Belinda 149.89144327570932
Bacillus~phage~Bcp1 Bacillus~phage~Belinda 80.74336767239853
Bacillus~phage~BigBertha Bacillus~phage~Belinda 114.13812375018995
Bacillus~phage~Bobb Bacillus~phage~Belinda 55.54169718231148
Bacillus~phage~Bp8p-C Bacillus~phage~Belinda 55.16422545308578
Bacillus~phage~CAM003 Bacillus~phage~Belinda 151.98409071077978
Bacillus~phage~DIGNKC Bacillus~phage~Belinda 300.0
Bacillus~phage~Deep~Blue Bacillus~phage~Belinda 77.05795654212872
Bacillus~phage~DirtyBetty Bacillus~phage~Belinda 300.0
Bacillus~phage~Eldridge Bacillus~phage~Belinda 58.220976383285596
Bacillus~phage~Evoli Bacillus~phage~Belinda 153.05158660895054
Bacillus~phage~Eyuki Bacillus~phage~Belinda 300.0
Bacillus~phage~Grass Bacillus~phage~Belinda 58.801793023074744
Bacillus~phage~Hakuna Bacillus~phage~Belinda 300.0
Bacillus~phage~Hoody~T Bacillus~phage~Belinda 155.03964811973182
Bacillus~phage~JBP901 Bacillus~phage~Belinda 76.1706162882368
Bacillus~phage~Kida Bacillus~phage~Belinda 300.0
Bacillus~phage~Mater Bacillus~phage~Belinda 65.52965136168035
Bacillus~phage~Megatron Bacillus~phage~Belinda 300.0
Bacillus~phage~Moonbeam Bacillus~phage~Belinda 58.31512834886086
Bacillus~phage~Nemo Bacillus~phage~Belinda 300.0
Bacillus~phage~Nigalana Bacillus~phage~Belinda 300.0
Bacillus~phage~NotTheCreek Bacillus~phage~Belinda 300.0
Bacillus~phage~Phrodo Bacillus~phage~Belinda 114.54262861854652
Bacillus~phage~Riley Bacillus~phage~Belinda 110.07421195289794
Bacillus~phage~SageFayge Bacillus~phage~Belinda 300.0
Bacillus~phage~SalinJah Bacillus~phage~Belinda 300.0
Bacillus~phage~Shbh1 Bacillus~phage~Belinda 60.92499016232123
Bacillus~phage~Spock Bacillus~phage~Belinda 111.00079394850188
Bacillus~phage~Troll Bacillus~phage~Belinda 110.20495658024423
Bacillus~phage~TsarBomba Bacillus~phage~Belinda 80.58629325469714
Bacillus~phage~W.Ph. Bacillus~phage~Belinda 300.0
Bacillus~phage~Zuko Bacillus~phage~Belinda 300.0
Bacillus~phage~phiAGATE Bacillus~phage~Belinda 53.366028971473
Bacillus~phage~phiNIT1 Bacillus~phage~Belinda 54.381894994734466
Bacillus~phage~vB_BceM_Bc431v3 Bacillus~phage~Belinda 79.64187290019191
Brochothrix~phage~A9 Bacillus~phage~Belinda 29.117796133004138
Enterococcus~phage~ECP3 Bacillus~phage~Belinda 1.9678103010232464
Enterococcus~phage~EFDG1 Bacillus~phage~Belinda 1.0135276844244938
Enterococcus~phage~EFLK1 Bacillus~phage~Belinda 1.033241301686636
Enterococcus~phage~phiEF24C Bacillus~phage~Belinda 1.9471213388069097
Lactobacillus~phage~LfeInf Bacillus~phage~Belinda 17.139244568793234
Lactobacillus~virus~LP65 Bacillus~phage~Belinda 21.272019068087566
Lactobacillus~virus~Lb338-1 Bacillus~phage~Belinda 3.6604626926395563
Bacillus~phage~AvesoBmore Bacillus~phage~BigBertha 300.0
Bacillus~phage~B4 Bacillus~phage~BigBertha 300.0
Bacillus~phage~BCP78 Bacillus~phage~BigBertha 147.82032969537957
Bacillus~phage~BCP8-2 Bacillus~phage~BigBertha 137.48261697653987
Bacillus~phage~BM5 Bacillus~phage~BigBertha 182.80721825676835
Bacillus~phage~BPS10C Bacillus~phage~BigBertha 111.03745286513674
Bacillus~phage~BPS13 Bacillus~phage~BigBertha 103.00005289865253
Bacillus~phage~Bastille Bacillus~phage~BigBertha 226.06817861939973
Bacillus~phage~Bcp1 Bacillus~phage~BigBertha 145.0385890755097
Bacillus~phage~Belinda Bacillus~phage~BigBertha 114.13812375018995
Bacillus~phage~Bobb Bacillus~phage~BigBertha 93.24481305042072
Bacillus~phage~Bp8p-C Bacillus~phage~BigBertha 91.94930350449772
Bacillus~phage~CAM003 Bacillus~phage~BigBertha 243.1048316736912
Bacillus~phage~DIGNKC Bacillus~phage~BigBertha 108.3691651798646
Bacillus~phage~Deep~Blue Bacillus~phage~BigBertha 143.30058012361724
Bacillus~phage~DirtyBetty Bacillus~phage~BigBertha 113.22755783824029
Bacillus~phage~Eldridge Bacillus~phage~BigBertha 92.35494645428024
Bacillus~phage~Evoli Bacillus~phage~BigBertha 246.46592585110633
Bacillus~phage~Eyuki Bacillus~phage~BigBertha 111.39316848053215
Bacillus~phage~Grass Bacillus~phage~BigBertha 96.75298281274858
Bacillus~phage~Hakuna Bacillus~phage~BigBertha 112.16640446817975
Bacillus~phage~Hoody~T Bacillus~phage~BigBertha 234.6520037148315
Bacillus~phage~JBP901 Bacillus~phage~BigBertha 136.79524572105333
Bacillus~phage~Kida Bacillus~phage~BigBertha 112.97194499868837
Bacillus~phage~Mater Bacillus~phage~BigBertha 108.96141069771551
Bacillus~phage~Megatron Bacillus~phage~BigBertha 114.80426099425586
Bacillus~phage~Moonbeam Bacillus~phage~BigBertha 96.69628431002093
Bacillus~phage~Nemo Bacillus~phage~BigBertha 111.26606163902383
Bacillus~phage~Nigalana Bacillus~phage~BigBertha 113.22755783824029
Bacillus~phage~NotTheCreek Bacillus~phage~BigBertha 114.0064946264974
Bacillus~phage~Phrodo Bacillus~phage~BigBertha 300.0
Bacillus~phage~Riley Bacillus~phage~BigBertha 300.0
Bacillus~phage~SP-10 Bacillus~phage~BigBertha 2.871283938281649
Bacillus~phage~SageFayge Bacillus~phage~BigBertha 111.39316848053215
Bacillus~phage~SalinJah Bacillus~phage~BigBertha 108.24146447052615
Bacillus~phage~Shbh1 Bacillus~phage~BigBertha 104.40685738125025
Bacillus~phage~Spock Bacillus~phage~BigBertha 300.0
Bacillus~phage~Troll Bacillus~phage~BigBertha 300.0
Bacillus~phage~TsarBomba Bacillus~phage~BigBertha 143.81897783009475
Bacillus~phage~W.Ph. Bacillus~phage~BigBertha 110.62262159561074
Bacillus~phage~Zuko Bacillus~phage~BigBertha 112.16640446817975
Bacillus~phage~phiAGATE Bacillus~phage~BigBertha 94.24740982618262
Bacillus~phage~phiNIT1 Bacillus~phage~BigBertha 88.66971717882076
Bacillus~phage~vB_BanS-Tsamsa Bacillus~phage~BigBertha 3.3020577810207135
Bacillus~phage~vB_BceM_Bc431v3 Bacillus~phage~BigBertha 143.2315385905139
Brochothrix~phage~A9 Bacillus~phage~BigBertha 32.72837100594422
Enterococcus~phage~ECP3 Bacillus~phage~BigBertha 7.020395701443339
Enterococcus~phage~EFDG1 Bacillus~phage~BigBertha 5.997417006437886
Enterococcus~phage~EFLK1 Bacillus~phage~BigBertha 4.735636430993181
Enterococcus~phage~phiEF24C Bacillus~phage~BigBertha 5.69346230347971
Lactobacillus~phage~LfeInf Bacillus~phage~BigBertha 15.564245987272646
Lactobacillus~virus~LP65 Bacillus~phage~BigBertha 23.089931394824802
Lactobacillus~virus~Lb338-1 Bacillus~phage~BigBertha 5.006202496613198
Bacillus~phage~AvesoBmore Bacillus~phage~Bobb 94.24559828150795
Bacillus~phage~B4 Bacillus~phage~Bobb 94.80791086626839
Bacillus~phage~BCP78 Bacillus~phage~Bobb 112.5100284265954
Bacillus~phage~BCP8-2 Bacillus~phage~Bobb 109.0638706840879
Bacillus~phage~BM5 Bacillus~phage~Bobb 51.73593326913733
Bacillus~phage~BPS10C Bacillus~phage~Bobb 57.36130146968761
Bacillus~phage~BPS13 Bacillus~phage~Bobb 51.97813847621126
Bacillus~phage~Bastille Bacillus~phage~Bobb 84.83750145582731
Bacillus~phage~Bcp1 Bacillus~phage~Bobb 109.92453424837645
Bacillus~phage~Belinda Bacillus~phage~Bobb 55.54169718231148
Bacillus~phage~BigBertha Bacillus~phage~Bobb 93.24481305042072
Bacillus~phage~Bp8p-C Bacillus~phage~Bobb 300.0
Bacillus~phage~CAM003 Bacillus~phage~Bobb 85.42487541150355
Bacillus~phage~CampHawk Bacillus~phage~Bobb 5.035548490422584
Bacillus~phage~DIGNKC Bacillus~phage~Bobb 55.833322661758075
Bacillus~phage~Deep~Blue Bacillus~phage~Bobb 114.95855509312887
Bacillus~phage~DirtyBetty Bacillus~phage~Bobb 55.04171072749656
Bacillus~phage~Eldridge Bacillus~phage~Bobb 136.24649494371982
Bacillus~phage~Evoli Bacillus~phage~Bobb 84.71702049107773
Bacillus~phage~Eyuki Bacillus~phage~Bobb 53.35357291880342
Bacillus~phage~Grass Bacillus~phage~Bobb 145.62759747200195
Bacillus~phage~Hakuna Bacillus~phage~Bobb 53.77414554778452
Bacillus~phage~Hoody~T Bacillus~phage~Bobb 87.22927958416945
Bacillus~phage~JBP901 Bacillus~phage~Bobb 112.25793466585895
Bacillus~phage~Kida Bacillus~phage~Bobb 54.90120323400864
Bacillus~phage~Mater Bacillus~phage~Bobb 145.25159762920288
Bacillus~phage~Megatron Bacillus~phage~Bobb 55.90692178669155
Bacillus~phage~Moonbeam Bacillus~phage~Bobb 150.86481302654636
Bacillus~phage~Nemo Bacillus~phage~Bobb 53.284379362203644
Bacillus~phage~Nigalana Bacillus~phage~Bobb 55.04171072749656
Bacillus~phage~NotTheCreek Bacillus~phage~Bobb 55.46947332559833
Bacillus~phage~Phrodo Bacillus~phage~Bobb 95.66243317262888
Bacillus~phage~Riley Bacillus~phage~Bobb 95.43973463516006
Bacillus~phage~SP-10 Bacillus~phage~Bobb 11.828453008130015
Bacillus~phage~SPG24 Bacillus~phage~Bobb 5.834849063214064
Bacillus~phage~SageFayge Bacillus~phage~Bobb 53.35357291880342
Bacillus~phage~SalinJah Bacillus~phage~Bobb 55.7600027102725
Bacillus~phage~Shbh1 Bacillus~phage~Bobb 131.6345244306702
Bacillus~phage~Spock Bacillus~phage~Bobb 96.22705742157494
Bacillus~phage~Troll Bacillus~phage~Bobb 95.55086239745927
Bacillus~phage~TsarBomba Bacillus~phage~Bobb 109.4944577246049
Bacillus~phage~W.Ph. Bacillus~phage~Bobb 59.014176718389244
Bacillus~phage~Zuko Bacillus~phage~Bobb 55.61419201875277
Bacillus~phage~phiAGATE Bacillus~phage~Bobb 300.0
Bacillus~phage~phiNIT1 Bacillus~phage~Bobb 142.26699749873777
Bacillus~phage~vB_BanS-Tsamsa Bacillus~phage~Bobb 4.188606427774132
Bacillus~phage~vB_BceM_Bc431v3 Bacillus~phage~Bobb 108.56775330021262
Bacillus~virus~SPO1 Bacillus~phage~Bobb 4.38150073523894
Brochothrix~phage~A9 Bacillus~phage~Bobb 46.23925905400897
Enterococcus~phage~ECP3 Bacillus~phage~Bobb 30.10298419763829
Enterococcus~phage~EFDG1 Bacillus~phage~Bobb 25.55421648324951
Enterococcus~phage~EFLK1 Bacillus~phage~Bobb 23.927148104666706
Enterococcus~phage~phiEF24C Bacillus~phage~Bobb 28.32736999758909
Lactobacillus~phage~LfeInf Bacillus~phage~Bobb 25.9616032498898
Lactobacillus~virus~LP65 Bacillus~phage~Bobb 28.424664843074407
Lactobacillus~virus~Lb338-1 Bacillus~phage~Bobb 19.490086939822454
Listeria~phage~LMSP-25 Bacillus~phage~Bobb 9.125079089390997
Listeria~phage~LMTA-148 Bacillus~phage~Bobb 10.99444192120161
Listeria~phage~LP-048 Bacillus~phage~Bobb 9.485228767885236
Listeria~phage~LP-083-2 Bacillus~phage~Bobb 12.042493117777369
Listeria~phage~LP-125 Bacillus~phage~Bobb 10.533717610806416
Listeria~phage~List-36 Bacillus~phage~Bobb 9.597562410942242
Listeria~phage~WIL-1 Bacillus~phage~Bobb 1.6583868803073747
Listeria~phage~vB_LmoM_AG20 Bacillus~phage~Bobb 9.448239526693872
Listeria~virus~A511 Bacillus~phage~Bobb 8.952706391257571
Staphylococcus~phage~phiIPLA-C1C Bacillus~phage~Bobb 3.152507023176889
Bacillus~phage~AvesoBmore Bacillus~phage~Bp8p-C 90.93876876342266
Bacillus~phage~B4 Bacillus~phage~Bp8p-C 95.6053009133927
Bacillus~phage~BCP78 Bacillus~phage~Bp8p-C 111.09957848591186
Bacillus~phage~BCP8-2 Bacillus~phage~Bp8p-C 105.14158936294726
Bacillus~phage~BM5 Bacillus~phage~Bp8p-C 52.78947384299206
Bacillus~phage~BPS10C Bacillus~phage~Bp8p-C 56.900954550576785
Bacillus~phage~BPS13 Bacillus~phage~Bp8p-C 51.338238883864044
Bacillus~phage~Bastille Bacillus~phage~Bp8p-C 83.1472830265964
Bacillus~phage~Bcp1 Bacillus~phage~Bp8p-C 108.4678509866993
Bacillus~phage~Belinda Bacillus~phage~Bp8p-C 55.16422545308578
Bacillus~phage~BigBertha Bacillus~phage~Bp8p-C 91.94930350449772
Bacillus~phage~Bobb Bacillus~phage~Bp8p-C 300.0
Bacillus~phage~CAM003 Bacillus~phage~Bp8p-C 83.87113146423918
Bacillus~phage~CampHawk Bacillus~phage~Bp8p-C 5.9072245697543435
Bacillus~phage~DIGNKC Bacillus~phage~Bp8p-C 55.442636722649006
Bacillus~phage~Deep~Blue Bacillus~phage~Bp8p-C 111.2506717408091
Bacillus~phage~DirtyBetty Bacillus~phage~Bp8p-C 54.68683495978984
Bacillus~phage~Eldridge Bacillus~phage~Bp8p-C 133.22378895944945
Bacillus~phage~Evoli Bacillus~phage~Bp8p-C 83.20136677918246
Bacillus~phage~Eyuki Bacillus~phage~Bp8p-C 54.82198349681779
Bacillus~phage~Grass Bacillus~phage~Bp8p-C 140.61781011197473
Bacillus~phage~Hakuna Bacillus~phage~Bp8p-C 55.23343778334037
Bacillus~phage~Hoody~T Bacillus~phage~Bp8p-C 85.57775632892825
Bacillus~phage~JBP901 Bacillus~phage~Bp8p-C 108.1111323346517
Bacillus~phage~Kida Bacillus~phage~Bp8p-C 54.55266397613907
Bacillus~phage~Mater Bacillus~phage~Bp8p-C 137.59249012257254
Bacillus~phage~Megatron Bacillus~phage~Bp8p-C 55.51289683830599
Bacillus~phage~Moonbeam Bacillus~phage~Bp8p-C 140.74812357426154
Bacillus~phage~Nemo Bacillus~phage~Bp8p-C 54.75428615502057
Bacillus~phage~Nigalana Bacillus~phage~Bp8p-C 54.68683495978984
Bacillus~phage~NotTheCreek Bacillus~phage~Bp8p-C 55.09527025809348
Bacillus~phage~Phrodo Bacillus~phage~Bp8p-C 92.26017461473666
Bacillus~phage~Riley Bacillus~phage~Bp8p-C 92.05252048963258
Bacillus~phage~SP-10 Bacillus~phage~Bp8p-C 10.080891442685221
Bacillus~phage~SPG24 Bacillus~phage~Bp8p-C 4.343186558033307
Bacillus~phage~SageFayge Bacillus~phage~Bp8p-C 54.82198349681779
Bacillus~phage~SalinJah Bacillus~phage~Bp8p-C 55.37264148307097
Bacillus~phage~Shbh1 Bacillus~phage~Bp8p-C 129.98195837653373
Bacillus~phage~Spock Bacillus~phage~Bp8p-C 94.94743713631429
Bacillus~phage~Troll Bacillus~phage~Bp8p-C 94.30533502154323
Bacillus~phage~TsarBomba Bacillus~phage~Bp8p-C 108.2346373376973
Bacillus~phage~W.Ph. Bacillus~phage~Bp8p-C 56.67477776514802
Bacillus~phage~Zuko Bacillus~phage~Bp8p-C 55.23343778334037
Bacillus~phage~phiAGATE Bacillus~phage~Bp8p-C 300.0
Bacillus~phage~phiNIT1 Bacillus~phage~Bp8p-C 136.5942420824255
Bacillus~phage~vB_BanS-Tsamsa Bacillus~phage~Bp8p-C 2.529533851221486
Bacillus~phage~vB_BceM_Bc431v3 Bacillus~phage~Bp8p-C 107.17983144885463
Bacillus~virus~SPO1 Bacillus~phage~Bp8p-C 5.186154341701898
Brochothrix~phage~A9 Bacillus~phage~Bp8p-C 48.96218897712846
Enterococcus~phage~ECP3 Bacillus~phage~Bp8p-C 23.405242609202215
Enterococcus~phage~EFDG1 Bacillus~phage~Bp8p-C 20.503223429205995
Enterococcus~phage~EFLK1 Bacillus~phage~Bp8p-C 18.881026068218873
Enterococcus~phage~phiEF24C Bacillus~phage~Bp8p-C 23.356344136280725
Lactobacillus~phage~LfeInf Bacillus~phage~Bp8p-C 27.596102898907805
Lactobacillus~virus~LP65 Bacillus~phage~Bp8p-C 28.402213776435243
Lactobacillus~virus~Lb338-1 Bacillus~phage~Bp8p-C 19.34132481770234
Listeria~phage~LMSP-25 Bacillus~phage~Bp8p-C 7.1378627628974085
Listeria~phage~LMTA-148 Bacillus~phage~Bp8p-C 8.963387214138255
Listeria~phage~LP-048 Bacillus~phage~Bp8p-C 7.4483763558939104
Listeria~phage~LP-083-2 Bacillus~phage~Bp8p-C 10.081087557195943
Listeria~phage~LP-125 Bacillus~phage~Bp8p-C 8.562241106064576
Listeria~phage~List-36 Bacillus~phage~Bp8p-C 7.545202720305174
Listeria~phage~WIL-1 Bacillus~phage~Bp8p-C 2.0678073045471903
Listeria~phage~vB_LmoM_AG20 Bacillus~phage~Bp8p-C 7.416490679939982
Listeria~virus~A511 Bacillus~phage~Bp8p-C 6.98920378443822
Staphylococcus~phage~phiIPLA-C1C Bacillus~phage~Bp8p-C 2.552177007174431
Bacillus~phage~Fah Bacillus~phage~BtCS33 34.40457565787862
Bacillus~phage~Gamma Bacillus~phage~BtCS33 28.07666381544374
Bacillus~phage~PfEFR-5 Bacillus~phage~BtCS33 31.749035395661803
Bacillus~phage~Waukesha92 Bacillus~phage~BtCS33 5.996045826941907
Bacillus~phage~phBC6A51 Bacillus~phage~BtCS33 5.867306905361191
Bacillus~phage~phBC6A52 Bacillus~phage~BtCS33 12.218927450243765
Bacillus~phage~phIS3501 Bacillus~phage~BtCS33 91.70714779053263
Bacillus~phage~phi105 Bacillus~phage~BtCS33 12.048913704428312
Bacillus~phage~phi4B1 Bacillus~phage~BtCS33 6.794951567939424
Bacillus~phage~phi4J1 Bacillus~phage~BtCS33 8.53078483325066
Bacillus~phage~phiCM3 Bacillus~phage~BtCS33 142.59901859768266
Bacillus~phage~vB_BtS_BMBtp3 Bacillus~phage~BtCS33 3.6519483330684546
Bacillus~virus~Wbeta Bacillus~phage~BtCS33 33.88922291256535
Clostridium~phage~phi3626 Bacillus~phage~BtCS33 2.4492028365232796
Clostridium~phage~phiCT19406C Bacillus~phage~BtCS33 4.156231784801084
Clostridium~phage~phiCT453B Bacillus~phage~BtCS33 2.0481149121224638
Staphylococcus~phage~SpaA1 Bacillus~phage~BtCS33 76.46617736422003
Bacillus~phage~AvesoBmore Bacillus~phage~CAM003 225.22855484874853
Bacillus~phage~B4 Bacillus~phage~CAM003 228.5800809569236
Bacillus~phage~BCP78 Bacillus~phage~CAM003 120.61095703959032
Bacillus~phage~BCP8-2 Bacillus~phage~CAM003 119.59048245526573
Bacillus~phage~BM5 Bacillus~phage~CAM003 78.0368898776658
Bacillus~phage~BPS10C Bacillus~phage~CAM003 146.9792457151933
Bacillus~phage~BPS13 Bacillus~phage~CAM003 131.65945794161365
Bacillus~phage~Bastille Bacillus~phage~CAM003 300.0
Bacillus~phage~Bcp1 Bacillus~phage~CAM003 118.01612791397352
Bacillus~phage~Belinda Bacillus~phage~CAM003 151.98409071077978
Bacillus~phage~BigBertha Bacillus~phage~CAM003 243.1048316736912
Bacillus~phage~Bobb Bacillus~phage~CAM003 85.42487541150355
Bacillus~phage~Bp8p-C Bacillus~phage~CAM003 83.87113146423918
Bacillus~phage~DIGNKC Bacillus~phage~CAM003 143.6076492126623
Bacillus~phage~Deep~Blue Bacillus~phage~CAM003 118.53227202180136
Bacillus~phage~DirtyBetty Bacillus~phage~CAM003 150.82935268519464
Bacillus~phage~Eldridge Bacillus~phage~CAM003 82.43929624069371
Bacillus~phage~Evoli Bacillus~phage~CAM003 300.0
Bacillus~phage~Eyuki Bacillus~phage~CAM003 148.89889568647996
Bacillus~phage~Grass Bacillus~phage~CAM003 80.78546755899278
Bacillus~phage~Hakuna Bacillus~phage~CAM003 147.62103567126763
Bacillus~phage~Hoody~T Bacillus~phage~CAM003 300.0
Bacillus~phage~JBP901 Bacillus~phage~CAM003 116.2634737984732
Bacillus~phage~Kida Bacillus~phage~CAM003 148.25678613834498
Bacillus~phage~Mater Bacillus~phage~CAM003 98.70443434533814
Bacillus~phage~Megatron Bacillus~phage~CAM003 152.82968536079952
Bacillus~phage~Moonbeam Bacillus~phage~CAM003 86.67072229382022
Bacillus~phage~Nemo Bacillus~phage~CAM003 148.73739472563093
Bacillus~phage~Nigalana Bacillus~phage~CAM003 150.82935268519464
Bacillus~phage~NotTheCreek Bacillus~phage~CAM003 149.55153293886337
Bacillus~phage~Phrodo Bacillus~phage~CAM003 233.50435385475015
Bacillus~phage~Riley Bacillus~phage~CAM003 222.77247433918018
Bacillus~phage~SP-10 Bacillus~phage~CAM003 2.9401076813665457
Bacillus~phage~SageFayge Bacillus~phage~CAM003 146.65082995712928
Bacillus~phage~SalinJah Bacillus~phage~CAM003 143.4465741316057
Bacillus~phage~Shbh1 Bacillus~phage~CAM003 89.0755369803728
Bacillus~phage~Spock Bacillus~phage~CAM003 224.48600038827152
Bacillus~phage~Troll Bacillus~phage~CAM003 220.4764471460764
Bacillus~phage~TsarBomba Bacillus~phage~CAM003 119.49016473918044
Bacillus~phage~W.Ph. Bacillus~phage~CAM003 144.17570108973086
Bacillus~phage~Zuko Bacillus~phage~CAM003 147.62103567126763
Bacillus~phage~phiAGATE Bacillus~phage~CAM003 84.00943279326967
Bacillus~phage~phiNIT1 Bacillus~phage~CAM003 76.61477549520473
Bacillus~phage~vB_BanS-Tsamsa Bacillus~phage~CAM003 4.552083086179537
Bacillus~phage~vB_BceM_Bc431v3 Bacillus~phage~CAM003 118.73753616800893
Brochothrix~phage~A9 Bacillus~phage~CAM003 31.1886435832094
Enterococcus~phage~ECP3 Bacillus~phage~CAM003 4.529245480696498
Enterococcus~phage~EFDG1 Bacillus~phage~CAM003 3.5263406897646936
Enterococcus~phage~EFLK1 Bacillus~phage~CAM003 3.550446275149743
Enterococcus~phage~phiEF24C Bacillus~phage~CAM003 4.504369160846168
Lactobacillus~phage~LfeInf Bacillus~phage~CAM003 17.368780905810887
Lactobacillus~virus~LP65 Bacillus~phage~CAM003 24.945396184761357
Lactobacillus~virus~Lb338-1 Bacillus~phage~CAM003 5.082070455874715
Bacillus~phage~CampHawk Bacillus~phage~CP-51 86.23185126129405
Bacillus~phage~JL Bacillus~phage~CP-51 300.0
Bacillus~phage~SP-10 Bacillus~phage~CP-51 45.19755935713222
Bacillus~phage~Shanette Bacillus~phage~CP-51 300.0
Bacillus~virus~SPO1 Bacillus~phage~CP-51 89.7293324603588
Brochothrix~phage~A9 Bacillus~phage~CP-51 3.762602726017003
Enterococcus~phage~EFDG1 Bacillus~phage~CP-51 3.51114700123619
Lactobacillus~phage~LfeInf Bacillus~phage~CP-51 2.9185761564252557
Listeria~phage~LMTA-148 Bacillus~phage~CP-51 1.60844339046107
Listeria~phage~LP-083-2 Bacillus~phage~CP-51 1.3593068919563196
Listeria~phage~LP-125 Bacillus~phage~CP-51 1.3593068919563196
Bacillus~phage~Bobb Bacillus~phage~CampHawk 5.035548490422584
Bacillus~phage~Bp8p-C Bacillus~phage~CampHawk 5.9072245697543435
Bacillus~phage~CP-51 Bacillus~phage~CampHawk 86.23185126129405
Bacillus~phage~Eldridge Bacillus~phage~CampHawk 3.943847644686085
Bacillus~phage~Grass Bacillus~phage~CampHawk 7.570515314517388
Bacillus~phage~JL Bacillus~phage~CampHawk 86.61959174528258
Bacillus~phage~Mater Bacillus~phage~CampHawk 2.6284050364924694
Bacillus~phage~Moonbeam Bacillus~phage~CampHawk 3.96515165254639
Bacillus~phage~SP-10 Bacillus~phage~CampHawk 57.68158097933317
Bacillus~phage~Shanette Bacillus~phage~CampHawk 86.36040896873702
Bacillus~phage~Shbh1 Bacillus~phage~CampHawk 4.06569139758292
Bacillus~phage~phiAGATE Bacillus~phage~CampHawk 4.580162966906236
Bacillus~phage~phiNIT1 Bacillus~phage~CampHawk 5.700355439357893
Bacillus~phage~vB_BceM_Bc431v3 Bacillus~phage~CampHawk 1.4695108008043318
Bacillus~virus~SPO1 Bacillus~phage~CampHawk 300.0
Brochothrix~phage~A9 Bacillus~phage~CampHawk 6.233897730027132
Enterococcus~phage~ECP3 Bacillus~phage~CampHawk 3.0493227750160647
Enterococcus~phage~EFDG1 Bacillus~phage~CampHawk 5.9336749618673155
Enterococcus~phage~EFLK1 Bacillus~phage~CampHawk 2.012033966028631
Enterococcus~phage~phiEF24C Bacillus~phage~CampHawk 3.028310804194306
Lactobacillus~phage~LfeInf Bacillus~phage~CampHawk 7.240182805687282
Lactobacillus~virus~LP65 Bacillus~phage~CampHawk 1.6756389304982937
Lactobacillus~virus~Lb338-1 Bacillus~phage~CampHawk 2.2182574650211135
Listeria~phage~LMSP-25 Bacillus~phage~CampHawk 5.175374315184276
Listeria~phage~LMTA-148 Bacillus~phage~CampHawk 6.8918114528925765
Listeria~phage~LP-048 Bacillus~phage~CampHawk 5.4591892128923485
Listeria~phage~LP-083-2 Bacillus~phage~CampHawk 6.522728574976569
Listeria~phage~LP-125 Bacillus~phage~CampHawk 6.522728574976569
Listeria~phage~List-36 Bacillus~phage~CampHawk 5.547703177388779
Listeria~phage~WIL-1 Bacillus~phage~CampHawk 1.8098489171150183
Listeria~phage~vB_LmoM_AG20 Bacillus~phage~CampHawk 5.430042161243169
Listeria~virus~A511 Bacillus~phage~CampHawk 5.0395219089864165
Staphylococcus~phage~phiIPLA-C1C Bacillus~phage~CampHawk 2.1344531853649746
Actinomyces~virus~Av1 Bacillus~phage~Claudi 4.876473591616409
Bacillus~phage~Aurora Bacillus~phage~Claudi 86.1971445077882
Bacillus~phage~MG-B1 Bacillus~phage~Claudi 65.70156456469128
Bacillus~phage~Stitch Bacillus~phage~Claudi 80.36748580233483
Bacillus~phage~VMY22 Bacillus~phage~Claudi 19.23540936482133
Bacillus~virus~B103 Bacillus~phage~Claudi 8.471916976825167
Bacillus~virus~GA1 Bacillus~phage~Claudi 9.019524691366247
Bacillus~virus~phi29 Bacillus~phage~Claudi 9.897200050492373
CD_NODE_1279_length_15721_cov_74.8779 Bacillus~phage~Claudi 7.436834928982306
Lactococcus~phage~asccphi28 Bacillus~phage~Claudi 1.7288439021497064
Streptococcus~phage~Cp-1 Bacillus~phage~Claudi 1.9374020983150801
Bacillus~phage~AvesoBmore Bacillus~phage~DIGNKC 109.18557934137999
Bacillus~phage~B4 Bacillus~phage~DIGNKC 106.00342433310205
Bacillus~phage~BCP78 Bacillus~phage~DIGNKC 79.33096965253354
Bacillus~phage~BCP8-2 Bacillus~phage~DIGNKC 74.1043343934886
Bacillus~phage~BM5 Bacillus~phage~DIGNKC 44.97929224233322
Bacillus~phage~BPS10C Bacillus~phage~DIGNKC 300.0
Bacillus~phage~BPS13 Bacillus~phage~DIGNKC 300.0
Bacillus~phage~Bastille Bacillus~phage~DIGNKC 145.9770488994466
Bacillus~phage~Bcp1 Bacillus~phage~DIGNKC 79.08435942175645
Bacillus~phage~Belinda Bacillus~phage~DIGNKC 300.0
Bacillus~phage~BigBertha Bacillus~phage~DIGNKC 108.3691651798646
Bacillus~phage~Bobb Bacillus~phage~DIGNKC 55.833322661758075
Bacillus~phage~Bp8p-C Bacillus~phage~DIGNKC 55.442636722649006
Bacillus~phage~CAM003 Bacillus~phage~DIGNKC 143.6076492126623
Bacillus~phage~Deep~Blue Bacillus~phage~DIGNKC 77.42191130614832
Bacillus~phage~DirtyBetty Bacillus~phage~DIGNKC 300.0
Bacillus~phage~Eldridge Bacillus~phage~DIGNKC 58.519857773838574
Bacillus~phage~Evoli Bacillus~phage~DIGNKC 146.95243782780233
Bacillus~phage~Eyuki Bacillus~phage~DIGNKC 300.0
Bacillus~phage~Grass Bacillus~phage~DIGNKC 60.98122513702737
Bacillus~phage~Hakuna Bacillus~phage~DIGNKC 300.0
Bacillus~phage~Hoody~T Bacillus~phage~DIGNKC 146.50432485323893
Bacillus~phage~JBP901 Bacillus~phage~DIGNKC 76.52052389187726
Bacillus~phage~Kida Bacillus~phage~DIGNKC 300.0
Bacillus~phage~Mater Bacillus~phage~DIGNKC 63.93357207091159
Bacillus~phage~Megatron Bacillus~phage~DIGNKC 300.0
Bacillus~phage~Moonbeam Bacillus~phage~DIGNKC 58.61403221446766
Bacillus~phage~Nemo Bacillus~phage~DIGNKC 300.0
Bacillus~phage~Nigalana Bacillus~phage~DIGNKC 300.0
Bacillus~phage~NotTheCreek Bacillus~phage~DIGNKC 300.0
Bacillus~phage~Phrodo Bacillus~phage~DIGNKC 112.9584409700939
Bacillus~phage~Riley Bacillus~phage~DIGNKC 106.41456871168664
Bacillus~phage~SageFayge Bacillus~phage~DIGNKC 300.0
Bacillus~phage~SalinJah Bacillus~phage~DIGNKC 300.0
Bacillus~phage~Shbh1 Bacillus~phage~DIGNKC 61.211161829145645
Bacillus~phage~Spock Bacillus~phage~DIGNKC 109.4097094278828
Bacillus~phage~Troll Bacillus~phage~DIGNKC 110.72073972528636
Bacillus~phage~TsarBomba Bacillus~phage~DIGNKC 78.96603463981313
Bacillus~phage~W.Ph. Bacillus~phage~DIGNKC 300.0
Bacillus~phage~Zuko Bacillus~phage~DIGNKC 300.0
Bacillus~phage~phiAGATE Bacillus~phage~DIGNKC 55.54281915540353
Bacillus~phage~phiNIT1 Bacillus~phage~DIGNKC 54.660126769679366
Bacillus~phage~vB_BceM_Bc431v3 Bacillus~phage~DIGNKC 78.00485884356793
Brochothrix~phage~A9 Bacillus~phage~DIGNKC 29.294762593798243
Enterococcus~phage~ECP3 Bacillus~phage~DIGNKC 2.0297993884698533
Enterococcus~phage~EFDG1 Bacillus~phage~DIGNKC 1.0696043319810515
Enterococcus~phage~EFLK1 Bacillus~phage~DIGNKC 2.264651346871907
Enterococcus~phage~phiEF24C Bacillus~phage~DIGNKC 2.009089604488378
Lactobacillus~phage~LfeInf Bacillus~phage~DIGNKC 17.2531815722116
Lactobacillus~virus~LP65 Bacillus~phage~DIGNKC 21.410667239118524
Lactobacillus~virus~Lb338-1 Bacillus~phage~DIGNKC 3.7290401922322447
Bacillus~phage~AvesoBmore Bacillus~phage~Deep~Blue 146.51061797387084
Bacillus~phage~B4 Bacillus~phage~Deep~Blue 140.72679922662613
Bacillus~phage~BCP78 Bacillus~phage~Deep~Blue 255.37114186663948
Bacillus~phage~BCP8-2 Bacillus~phage~Deep~Blue 300.0
Bacillus~phage~BM5 Bacillus~phage~Deep~Blue 80.20975507535755
Bacillus~phage~BPS10C Bacillus~phage~Deep~Blue 79.33042040149984
Bacillus~phage~BPS13 Bacillus~phage~Deep~Blue 73.47002428186343
Bacillus~phage~Bastille Bacillus~phage~Deep~Blue 118.139073958761
Bacillus~phage~Bcp1 Bacillus~phage~Deep~Blue 300.0
Bacillus~phage~Belinda Bacillus~phage~Deep~Blue 77.05795654212872
Bacillus~phage~BigBertha Bacillus~phage~Deep~Blue 143.30058012361724
Bacillus~phage~Bobb Bacillus~phage~Deep~Blue 114.95855509312887
Bacillus~phage~Bp8p-C Bacillus~phage~Deep~Blue 111.2506717408091
Bacillus~phage~CAM003 Bacillus~phage~Deep~Blue 118.53227202180136
Bacillus~phage~DIGNKC Bacillus~phage~Deep~Blue 77.42191130614832
Bacillus~phage~DirtyBetty Bacillus~phage~Deep~Blue 76.43416986307754
Bacillus~phage~Eldridge Bacillus~phage~Deep~Blue 130.4133575234465
Bacillus~phage~Evoli Bacillus~phage~Deep~Blue 119.87251206538465
Bacillus~phage~Eyuki Bacillus~phage~Deep~Blue 74.60579117075703
Bacillus~phage~Grass Bacillus~phage~Deep~Blue 121.13666583481948
Bacillus~phage~Hakuna Bacillus~phage~Deep~Blue 75.13268723076915
Bacillus~phage~Hoody~T Bacillus~phage~Deep~Blue 120.83030280667029
Bacillus~phage~JBP901 Bacillus~phage~Deep~Blue 300.0
Bacillus~phage~Kida Bacillus~phage~Deep~Blue 76.2589174437927
Bacillus~phage~Mater Bacillus~phage~Deep~Blue 144.3781363123868
Bacillus~phage~Megatron Bacillus~phage~Deep~Blue 77.51377900032048
Bacillus~phage~Moonbeam Bacillus~phage~Deep~Blue 140.22569431180094
Bacillus~phage~Nemo Bacillus~phage~Deep~Blue 74.51912265494022
Bacillus~phage~Nigalana Bacillus~phage~Deep~Blue 76.43416986307754
Bacillus~phage~NotTheCreek Bacillus~phage~Deep~Blue 76.96783356401771
Bacillus~phage~Phrodo Bacillus~phage~Deep~Blue 146.12363104279282
Bacillus~phage~Riley Bacillus~phage~Deep~Blue 145.81475801860714
Bacillus~phage~SP-10 Bacillus~phage~Deep~Blue 5.455152330405796
Bacillus~phage~SageFayge Bacillus~phage~Deep~Blue 74.60579117075703
Bacillus~phage~SalinJah Bacillus~phage~Deep~Blue 77.33039790189585
Bacillus~phage~Shbh1 Bacillus~phage~Deep~Blue 137.59942213454926
Bacillus~phage~Spock Bacillus~phage~Deep~Blue 144.5292508173599
Bacillus~phage~Troll Bacillus~phage~Deep~Blue 148.34406995945437
Bacillus~phage~TsarBomba Bacillus~phage~Deep~Blue 232.0712404506747
Bacillus~phage~W.Ph. Bacillus~phage~Deep~Blue 79.03417992890775
Bacillus~phage~Zuko Bacillus~phage~Deep~Blue 77.1484231777479
Bacillus~phage~phiAGATE Bacillus~phage~Deep~Blue 111.41569453514629
Bacillus~phage~phiNIT1 Bacillus~phage~Deep~Blue 114.63311463991573
Bacillus~phage~vB_BanS-Tsamsa Bacillus~phage~Deep~Blue 3.42533503902722
Bacillus~phage~vB_BceM_Bc431v3 Bacillus~phage~Deep~Blue 300.0
Brochothrix~phage~A9 Bacillus~phage~Deep~Blue 38.15752558190406
Enterococcus~phage~ECP3 Bacillus~phage~Deep~Blue 11.569383209066817
Enterococcus~phage~EFDG1 Bacillus~phage~Deep~Blue 11.915031062233812
Enterococcus~phage~EFLK1 Bacillus~phage~Deep~Blue 8.975742995000221
Enterococcus~phage~phiEF24C Bacillus~phage~Deep~Blue 11.535749998103384
Lactobacillus~phage~LfeInf Bacillus~phage~Deep~Blue 23.077080042657773
Lactobacillus~virus~LP65 Bacillus~phage~Deep~Blue 29.469136385110918
Lactobacillus~virus~Lb338-1 Bacillus~phage~Deep~Blue 13.871259068248126
Listeria~phage~LMSP-25 Bacillus~phage~Deep~Blue 1.3151404296471574
Listeria~phage~LMTA-148 Bacillus~phage~Deep~Blue 2.843340237172696
Listeria~phage~LP-048 Bacillus~phage~Deep~Blue 1.5237018879822495
Listeria~phage~LP-083-2 Bacillus~phage~Deep~Blue 3.8998207630696315
Listeria~phage~LP-125 Bacillus~phage~Deep~Blue 2.5646314291172567
Listeria~phage~List-36 Bacillus~phage~Deep~Blue 1.5887527658450606
Listeria~phage~WIL-1 Bacillus~phage~Deep~Blue 1.8891171641950715
Listeria~phage~vB_LmoM_AG20 Bacillus~phage~Deep~Blue 1.502281642527346
Listeria~virus~A511 Bacillus~phage~Deep~Blue 1.2153233500284388
Bacillus~phage~AvesoBmore Bacillus~phage~DirtyBetty 113.99197239563941
Bacillus~phage~B4 Bacillus~phage~DirtyBetty 106.74675985363318
Bacillus~phage~BCP78 Bacillus~phage~DirtyBetty 78.32336428946219
Bacillus~phage~BCP8-2 Bacillus~phage~DirtyBetty 73.1558263371317
Bacillus~phage~BM5 Bacillus~phage~DirtyBetty 44.318072997684126
Bacillus~phage~BPS10C Bacillus~phage~DirtyBetty 300.0
Bacillus~phage~BPS13 Bacillus~phage~DirtyBetty 300.0
Bacillus~phage~Bastille Bacillus~phage~DirtyBetty 151.04237410338948
Bacillus~phage~Bcp1 Bacillus~phage~DirtyBetty 78.07687812815941
Bacillus~phage~Belinda Bacillus~phage~DirtyBetty 300.0
Bacillus~phage~BigBertha Bacillus~phage~DirtyBetty 113.22755783824029
Bacillus~phage~Bobb Bacillus~phage~DirtyBetty 55.04171072749656
Bacillus~phage~Bp8p-C Bacillus~phage~DirtyBetty 54.68683495978984
Bacillus~phage~CAM003 Bacillus~phage~DirtyBetty 150.82935268519464
Bacillus~phage~DIGNKC Bacillus~phage~DirtyBetty 300.0
Bacillus~phage~Deep~Blue Bacillus~phage~DirtyBetty 76.43416986307754
Bacillus~phage~Eldridge Bacillus~phage~DirtyBetty 57.70855965500794
Bacillus~phage~Evoli Bacillus~phage~DirtyBetty 151.88214774836283
Bacillus~phage~Eyuki Bacillus~phage~DirtyBetty 300.0
Bacillus~phage~Grass Bacillus~phage~DirtyBetty 58.27780276809201
Bacillus~phage~Hakuna Bacillus~phage~DirtyBetty 300.0
Bacillus~phage~Hoody~T Bacillus~phage~DirtyBetty 153.88423402917385
Bacillus~phage~JBP901 Bacillus~phage~DirtyBetty 75.57083854249952
Bacillus~phage~Kida Bacillus~phage~DirtyBetty 300.0
Bacillus~phage~Mater Bacillus~phage~DirtyBetty 64.96856277528741
Bacillus~phage~Megatron Bacillus~phage~DirtyBetty 300.0
Bacillus~phage~Moonbeam Bacillus~phage~DirtyBetty 55.941002206517915
Bacillus~phage~Nemo Bacillus~phage~DirtyBetty 300.0
Bacillus~phage~Nigalana Bacillus~phage~DirtyBetty 300.0
Bacillus~phage~NotTheCreek Bacillus~phage~DirtyBetty 300.0
Bacillus~phage~Phrodo Bacillus~phage~DirtyBetty 115.73573412107892
Bacillus~phage~Riley Bacillus~phage~DirtyBetty 111.27165423998379
Bacillus~phage~SageFayge Bacillus~phage~DirtyBetty 300.0
Bacillus~phage~SalinJah Bacillus~phage~DirtyBetty 300.0
Bacillus~phage~Shbh1 Bacillus~phage~DirtyBetty 60.434282252491364
Bacillus~phage~Spock Bacillus~phage~DirtyBetty 110.11737746159775
Bacillus~phage~Troll Bacillus~phage~DirtyBetty 111.40439880944034
Bacillus~phage~TsarBomba Bacillus~phage~DirtyBetty 79.92545599175652
Bacillus~phage~W.Ph. Bacillus~phage~DirtyBetty 300.0
Bacillus~phage~Zuko Bacillus~phage~DirtyBetty 300.0
Bacillus~phage~phiAGATE Bacillus~phage~DirtyBetty 52.900534211078295
Bacillus~phage~phiNIT1 Bacillus~phage~DirtyBetty 55.78231207206037
Bacillus~phage~vB_BceM_Bc431v3 Bacillus~phage~DirtyBetty 76.99793589659527
Brochothrix~phage~A9 Bacillus~phage~DirtyBetty 28.81421994001906
Enterococcus~phage~ECP3 Bacillus~phage~DirtyBetty 1.8615022057920525
Enterococcus~phage~phiEF24C Bacillus~phage~DirtyBetty 1.8408496755756607
Lactobacillus~phage~LfeInf Bacillus~phage~DirtyBetty 16.943716829808213
Lactobacillus~virus~LP65 Bacillus~phage~DirtyBetty 21.034128262024275
Lactobacillus~virus~Lb338-1 Bacillus~phage~DirtyBetty 3.54283098546193
Bacillus~phage~AvesoBmore Bacillus~phage~Eldridge 95.47254907537045
Bacillus~phage~B4 Bacillus~phage~Eldridge 96.01400913237005
Bacillus~phage~BCP78 Bacillus~phage~Eldridge 135.02246236444194
Bacillus~phage~BCP8-2 Bacillus~phage~Eldridge 131.50863571281593
Bacillus~phage~BM5 Bacillus~phage~Eldridge 60.31943761951455
Bacillus~phage~BPS10C Bacillus~phage~Eldridge 60.08593326363333
Bacillus~phage~BPS13 Bacillus~phage~Eldridge 54.60834654351097
Bacillus~phage~Bastille Bacillus~phage~Eldridge 81.7992404854638
Bacillus~phage~Bcp1 Bacillus~phage~Eldridge 132.26193165206314
Bacillus~phage~Belinda Bacillus~phage~Eldridge 58.220976383285596
Bacillus~phage~BigBertha Bacillus~phage~Eldridge 92.35494645428024
Bacillus~phage~Bobb Bacillus~phage~Eldridge 136.24649494371982
Bacillus~phage~Bp8p-C Bacillus~phage~Eldridge 133.22378895944945
Bacillus~phage~CAM003 Bacillus~phage~Eldridge 82.43929624069371
Bacillus~phage~CampHawk Bacillus~phage~Eldridge 3.943847644686085
Bacillus~phage~DIGNKC Bacillus~phage~Eldridge 58.519857773838574
Bacillus~phage~Deep~Blue Bacillus~phage~Eldridge 130.4133575234465
Bacillus~phage~DirtyBetty Bacillus~phage~Eldridge 57.70855965500794
Bacillus~phage~Evoli Bacillus~phage~Eldridge 81.75748369837534
Bacillus~phage~Eyuki Bacillus~phage~Eldridge 57.85361469261931
Bacillus~phage~Grass Bacillus~phage~Eldridge 140.13944320521549
Bacillus~phage~Hakuna Bacillus~phage~Eldridge 58.29527454885805
Bacillus~phage~Hoody~T Bacillus~phage~Eldridge 84.17692290100341
Bacillus~phage~JBP901 Bacillus~phage~Eldridge 130.33461836695568
Bacillus~phage~Kida Bacillus~phage~Eldridge 57.56456108602024
Bacillus~phage~Mater Bacillus~phage~Eldridge 232.90002202558915
Bacillus~phage~Megatron Bacillus~phage~Eldridge 58.59528881770523
Bacillus~phage~Moonbeam Bacillus~phage~Eldridge 300.0
Bacillus~phage~Nemo Bacillus~phage~Eldridge 57.78095415917962
Bacillus~phage~Nigalana Bacillus~phage~Eldridge 57.70855965500794
Bacillus~phage~NotTheCreek Bacillus~phage~Eldridge 58.146956201495875
Bacillus~phage~Phrodo Bacillus~phage~Eldridge 96.89004544061842
Bacillus~phage~Riley Bacillus~phage~Eldridge 96.66724514461909
Bacillus~phage~SP-10 Bacillus~phage~Eldridge 5.16941329655383
Bacillus~phage~SPG24 Bacillus~phage~Eldridge 2.0624954821433166
Bacillus~phage~SageFayge Bacillus~phage~Eldridge 57.85361469261931
Bacillus~phage~SalinJah Bacillus~phage~Eldridge 58.44471313827008
Bacillus~phage~Shbh1 Bacillus~phage~Eldridge 143.23265298110425
Bacillus~phage~Slash Bacillus~phage~Eldridge 1.6684082242342066
Bacillus~phage~Spock Bacillus~phage~Eldridge 97.4549240754077
Bacillus~phage~Troll Bacillus~phage~Eldridge 96.77842378649997
Bacillus~phage~TsarBomba Bacillus~phage~Eldridge 131.5245721187279
Bacillus~phage~W.Ph. Bacillus~phage~Eldridge 61.766148254952775
Bacillus~phage~Zuko Bacillus~phage~Eldridge 58.29527454885805
Bacillus~phage~phiAGATE Bacillus~phage~Eldridge 145.7391171633216
Bacillus~phage~phiNIT1 Bacillus~phage~Eldridge 141.41191437608177
Bacillus~phage~vB_BceM_Bc431v3 Bacillus~phage~Eldridge 130.6849576309589
Bacillus~virus~SPO1 Bacillus~phage~Eldridge 3.2562576658299873
Brochothrix~phage~A9 Bacillus~phage~Eldridge 37.396752515744005
Enterococcus~phage~ECP3 Bacillus~phage~Eldridge 18.86693617447099
Enterococcus~phage~EFDG1 Bacillus~phage~Eldridge 13.036945978806571
Enterococcus~phage~EFLK1 Bacillus~phage~Eldridge 16.171339583394182
Enterococcus~phage~phiEF24C Bacillus~phage~Eldridge 15.67784497349394
Lactobacillus~phage~LfeInf Bacillus~phage~Eldridge 26.345219083984926
Lactobacillus~virus~LP65 Bacillus~phage~Eldridge 32.564396911558966
Lactobacillus~virus~Lb338-1 Bacillus~phage~Eldridge 16.606528215363287
Listeria~phage~LMSP-25 Bacillus~phage~Eldridge 5.066663180665077
Listeria~phage~LMTA-148 Bacillus~phage~Eldridge 6.773122198041789
Listeria~phage~LP-048 Bacillus~phage~Eldridge 5.350214960444732
Listeria~phage~LP-083-2 Bacillus~phage~Eldridge 7.83318024216956
Listeria~phage~LP-125 Bacillus~phage~Eldridge 6.404357205848226
Listeria~phage~List-36 Bacillus~phage~Eldridge 5.438649977609724
Listeria~phage~WIL-1 Bacillus~phage~Eldridge 1.7547094090342457
Listeria~phage~vB_LmoM_AG20 Bacillus~phage~Eldridge 5.321094223354234
Listeria~virus~A511 Bacillus~phage~Eldridge 4.930942310156547
Bacillus~phage~AvesoBmore Bacillus~phage~Evoli 228.54757244986607
Bacillus~phage~B4 Bacillus~phage~Evoli 229.44908841328856
Bacillus~phage~BCP78 Bacillus~phage~Evoli 119.69669611051405
Bacillus~phage~BCP8-2 Bacillus~phage~Evoli 118.69009092454624
Bacillus~phage~BM5 Bacillus~phage~Evoli 77.39369879605742
Bacillus~phage~BPS10C Bacillus~phage~Evoli 148.12611261409475
Bacillus~phage~BPS13 Bacillus~phage~Evoli 132.8524177757602
Bacillus~phage~Bastille Bacillus~phage~Evoli 300.0
Bacillus~phage~Bcp1 Bacillus~phage~Evoli 119.34792675620636
Bacillus~phage~Belinda Bacillus~phage~Evoli 153.05158660895054
Bacillus~phage~BigBertha Bacillus~phage~Evoli 246.46592585110633
Bacillus~phage~Bobb Bacillus~phage~Evoli 84.71702049107773
Bacillus~phage~Bp8p-C Bacillus~phage~Evoli 83.20136677918246
Bacillus~phage~CAM003 Bacillus~phage~Evoli 300.0
Bacillus~phage~DIGNKC Bacillus~phage~Evoli 146.95243782780233
Bacillus~phage~Deep~Blue Bacillus~phage~Evoli 119.87251206538465
Bacillus~phage~DirtyBetty Bacillus~phage~Evoli 151.88214774836283
Bacillus~phage~Eldridge Bacillus~phage~Evoli 81.75748369837534
Bacillus~phage~Eyuki Bacillus~phage~Evoli 149.9625078538116
Bacillus~phage~Grass Bacillus~phage~Evoli 80.10420808261702
Bacillus~phage~Hakuna Bacillus~phage~Evoli 150.9581531131059
Bacillus~phage~Hoody~T Bacillus~phage~Evoli 300.0
Bacillus~phage~JBP901 Bacillus~phage~Evoli 115.40438146215554
Bacillus~phage~Kida Bacillus~phage~Evoli 151.55411298501056
Bacillus~phage~Mater Bacillus~phage~Evoli 95.8117603468466
Bacillus~phage~Megatron Bacillus~phage~Evoli 153.908005574371
Bacillus~phage~Moonbeam Bacillus~phage~Evoli 85.96247212254461
Bacillus~phage~Nemo Bacillus~phage~Evoli 152.04716360828468
Bacillus~phage~Nigalana Bacillus~phage~Evoli 151.88214774836283
Bacillus~phage~NotTheCreek Bacillus~phage~Evoli 152.88244866991403
Bacillus~phage~Phrodo Bacillus~phage~Evoli 239.47057914094466
Bacillus~phage~Riley Bacillus~phage~Evoli 228.69236214394036
Bacillus~phage~SP-10 Bacillus~phage~Evoli 2.8203393158634027
Bacillus~phage~SageFayge Bacillus~phage~Evoli 147.72100579657587
Bacillus~phage~SalinJah Bacillus~phage~Evoli 144.54623585490452
Bacillus~phage~Shbh1 Bacillus~phage~Evoli 88.40443029154346
Bacillus~phage~Spock Bacillus~phage~Evoli 225.3479323836855
Bacillus~phage~Troll Bacillus~phage~Evoli 223.8598877135547
Bacillus~phage~TsarBomba Bacillus~phage~Evoli 118.56248421725833
Bacillus~phage~W.Ph. Bacillus~phage~Evoli 143.0580478705566
Bacillus~phage~Zuko Bacillus~phage~Evoli 150.9581531131059
Bacillus~phage~phiAGATE Bacillus~phage~Evoli 83.33962863028101
Bacillus~phage~phiNIT1 Bacillus~phage~Evoli 73.96268999492368
Bacillus~phage~vB_BanS-Tsamsa Bacillus~phage~Evoli 3.247046614351503
Bacillus~phage~vB_BceM_Bc431v3 Bacillus~phage~Evoli 120.04117039402227
Brochothrix~phage~A9 Bacillus~phage~Evoli 30.864418203184034
Enterococcus~phage~ECP3 Bacillus~phage~Evoli 4.397986300685198
Enterococcus~phage~EFDG1 Bacillus~phage~Evoli 3.4056167191488766
Enterococcus~phage~EFLK1 Bacillus~phage~Evoli 3.4296855333235454
Enterococcus~phage~phiEF24C Bacillus~phage~Evoli 4.373147006257221
Lactobacillus~phage~LfeInf Bacillus~phage~Evoli 17.16757553750738
Lactobacillus~virus~LP65 Bacillus~phage~Evoli 24.677699844287808
Lactobacillus~virus~Lb338-1 Bacillus~phage~Evoli 4.950033507191351
Bacillus~phage~AvesoBmore Bacillus~phage~Eyuki 112.17183329804547
Bacillus~phage~B4 Bacillus~phage~Eyuki 106.98907523704744
Bacillus~phage~BCP78 Bacillus~phage~Eyuki 76.48907095846303
Bacillus~phage~BCP8-2 Bacillus~phage~Eyuki 73.32538237797421
Bacillus~phage~BM5 Bacillus~phage~Eyuki 42.65411819969155
Bacillus~phage~BPS10C Bacillus~phage~Eyuki 300.0
Bacillus~phage~BPS13 Bacillus~phage~Eyuki 300.0
Bacillus~phage~Bastille Bacillus~phage~Eyuki 149.08420994292447
Bacillus~phage~Bcp1 Bacillus~phage~Eyuki 76.24762264200722
Bacillus~phage~Belinda Bacillus~phage~Eyuki 300.0
Bacillus~phage~BigBertha Bacillus~phage~Eyuki 111.39316848053215
Bacillus~phage~Bobb Bacillus~phage~Eyuki 53.35357291880342
Bacillus~phage~Bp8p-C Bacillus~phage~Eyuki 54.82198349681779
Bacillus~phage~CAM003 Bacillus~phage~Eyuki 148.89889568647996
Bacillus~phage~DIGNKC Bacillus~phage~Eyuki 300.0
Bacillus~phage~Deep~Blue Bacillus~phage~Eyuki 74.60579117075703
Bacillus~phage~DirtyBetty Bacillus~phage~Eyuki 300.0
Bacillus~phage~Eldridge Bacillus~phage~Eyuki 57.85361469261931
Bacillus~phage~Evoli Bacillus~phage~Eyuki 149.9625078538116
Bacillus~phage~Grass Bacillus~phage~Eyuki 56.58098430708606
Bacillus~phage~Hakuna Bacillus~phage~Eyuki 300.0
Bacillus~phage~Hoody~T Bacillus~phage~Eyuki 151.91383121486837
Bacillus~phage~JBP901 Bacillus~phage~Eyuki 75.74060864773561
Bacillus~phage~Kida Bacillus~phage~Eyuki 300.0
Bacillus~phage~Mater Bacillus~phage~Eyuki 63.219958134752325
Bacillus~phage~Megatron Bacillus~phage~Eyuki 300.0
Bacillus~phage~Moonbeam Bacillus~phage~Eyuki 54.2308774257508
Bacillus~phage~Nemo Bacillus~phage~Eyuki 300.0
Bacillus~phage~Nigalana Bacillus~phage~Eyuki 300.0
Bacillus~phage~NotTheCreek Bacillus~phage~Eyuki 300.0
Bacillus~phage~Phrodo Bacillus~phage~Eyuki 113.88958586287316
Bacillus~phage~Riley Bacillus~phage~Eyuki 109.44093280046529
Bacillus~phage~SageFayge Bacillus~phage~Eyuki 300.0
Bacillus~phage~SalinJah Bacillus~phage~Eyuki 300.0
Bacillus~phage~Shbh1 Bacillus~phage~Eyuki 58.57292750907235
Bacillus~phage~Spock Bacillus~phage~Eyuki 108.27809063921042
Bacillus~phage~Troll Bacillus~phage~Eyuki 109.57164908822232
Bacillus~phage~TsarBomba Bacillus~phage~Eyuki 78.1231080374657
Bacillus~phage~W.Ph. Bacillus~phage~Eyuki 300.0
Bacillus~phage~Zuko Bacillus~phage~Eyuki 300.0
Bacillus~phage~phiAGATE Bacillus~phage~Eyuki 53.03231710489303
Bacillus~phage~phiNIT1 Bacillus~phage~Eyuki 54.03987741747435
Bacillus~phage~vB_BceM_Bc431v3 Bacillus~phage~Eyuki 75.19065102391933
Brochothrix~phage~A9 Bacillus~phage~Eyuki 28.90017858740128
Lactobacillus~phage~LfeInf Bacillus~phage~Eyuki 16.99909072566934
Lactobacillus~virus~LP65 Bacillus~phage~Eyuki 19.45967048627502
Lactobacillus~virus~Lb338-1 Bacillus~phage~Eyuki 3.576137413558315
Bacillus~phage~BtCS33 Bacillus~phage~Fah 34.40457565787862
Bacillus~phage~Gamma Bacillus~phage~Fah 136.6102568339709
Bacillus~phage~PfEFR-5 Bacillus~phage~Fah 19.06427661738561
Bacillus~phage~phBC6A51 Bacillus~phage~Fah 15.947983610371924
Bacillus~phage~phIS3501 Bacillus~phage~Fah 48.0219457618757
Bacillus~phage~phi105 Bacillus~phage~Fah 10.023947752405089
Bacillus~phage~phi4B1 Bacillus~phage~Fah 2.5334254231987314
Bacillus~phage~phi4J1 Bacillus~phage~Fah 4.346812974024446
Bacillus~phage~phiCM3 Bacillus~phage~Fah 40.65977168671096
Bacillus~virus~250 Bacillus~phage~Fah 2.615007965175546
Bacillus~virus~IEBH Bacillus~phage~Fah 3.6777737943192337
Bacillus~virus~Wbeta Bacillus~phage~Fah 156.7673243777337
CD_NODE_110_length_124670_cov_15.4958_fragment_1 Bacillus~phage~Fah 4.7367966816450915
CD_NODE_967_length_33032_cov_5.37408 Bacillus~phage~Fah 3.293812670999066
Clostridium~phage~phi3626 Bacillus~phage~Fah 2.7435037672800275
Clostridium~phage~phiCT19406C Bacillus~phage~Fah 2.2700817362263352
Clostridium~phage~phiCT453B Bacillus~phage~Fah 6.942629985034393
Clostridium~phage~phiSM101 Bacillus~phage~Fah 2.6569916470642676
Geobacillus~virus~E2 Bacillus~phage~Fah 2.004069793160464
Staphylococcus~phage~SpaA1 Bacillus~phage~Fah 4.512902881070471
Bacillus~phage~Bam35c Bacillus~phage~GIL16c 73.02222007374505
Bacillus~phage~Wip1 Bacillus~phage~GIL16c 24.156019062017194
Bacillus~virus~AP50 Bacillus~phage~GIL16c 48.534033880239775
Bacillus~phage~BM5 Bacillus~phage~Gamma 1.008307759090588
Bacillus~phage~BtCS33 Bacillus~phage~Gamma 28.07666381544374
Bacillus~phage~Fah Bacillus~phage~Gamma 136.6102568339709
Bacillus~phage~PfEFR-5 Bacillus~phage~Gamma 18.72322121440012
Bacillus~phage~phBC6A51 Bacillus~phage~Gamma 15.63923235088572
Bacillus~phage~phIS3501 Bacillus~phage~Gamma 41.009403619607504
Bacillus~phage~phi105 Bacillus~phage~Gamma 7.328856047164581
Bacillus~phage~phi4B1 Bacillus~phage~Gamma 4.673048127967493
Bacillus~phage~phi4J1 Bacillus~phage~Gamma 2.0020823486383543
Bacillus~phage~phiCM3 Bacillus~phage~Gamma 34.04284361540184
Bacillus~virus~250 Bacillus~phage~Gamma 2.483954541664235
Bacillus~virus~IEBH Bacillus~phage~Gamma 1.4493828699252473
Bacillus~virus~Wbeta Bacillus~phage~Gamma 143.5285710686829
CD_NODE_110_length_124670_cov_15.4958_fragment_1 Bacillus~phage~Gamma 4.577778676041524
CD_NODE_967_length_33032_cov_5.37408 Bacillus~phage~Gamma 3.162559585085277
Clostridium~phage~phi3626 Bacillus~phage~Gamma 2.6124075632047328
Clostridium~phage~phiCT19406C Bacillus~phage~Gamma 2.139156640293856
Clostridium~phage~phiCT453B Bacillus~phage~Gamma 6.755012778119913
Clostridium~phage~phiSM101 Bacillus~phage~Gamma 2.525923963650164
Geobacillus~virus~E2 Bacillus~phage~Gamma 4.031957953696039
Bacillus~phage~AvesoBmore Bacillus~phage~Grass 97.72579332578239
Bacillus~phage~B4 Bacillus~phage~Grass 100.49355130420594
Bacillus~phage~BCP78 Bacillus~phage~Grass 125.61573436819121
Bacillus~phage~BCP8-2 Bacillus~phage~Grass 117.53318117124246
Bacillus~phage~BM5 Bacillus~phage~Grass 57.14290744614876
Bacillus~phage~BPS10C Bacillus~phage~Grass 60.7091882582885
Bacillus~phage~BPS13 Bacillus~phage~Grass 53.42464983749926
Bacillus~phage~Bastille Bacillus~phage~Grass 78.15904886816318
Bacillus~phage~Bcp1 Bacillus~phage~Grass 122.94195352479086
Bacillus~phage~Belinda Bacillus~phage~Grass 58.801793023074744
Bacillus~phage~BigBertha Bacillus~phage~Grass 96.75298281274858
Bacillus~phage~Bobb Bacillus~phage~Grass 145.62759747200195
Bacillus~phage~Bp8p-C Bacillus~phage~Grass 140.61781011197473
Bacillus~phage~CAM003 Bacillus~phage~Grass 80.78546755899278
Bacillus~phage~CampHawk Bacillus~phage~Grass 7.570515314517388
Bacillus~phage~DIGNKC Bacillus~phage~Grass 60.98122513702737
Bacillus~phage~Deep~Blue Bacillus~phage~Grass 121.13666583481948
Bacillus~phage~DirtyBetty Bacillus~phage~Grass 58.27780276809201
Bacillus~phage~Eldridge Bacillus~phage~Grass 140.13944320521549
Bacillus~phage~Evoli Bacillus~phage~Grass 80.10420808261702
Bacillus~phage~Eyuki Bacillus~phage~Grass 56.58098430708606
Bacillus~phage~Hakuna Bacillus~phage~Grass 57.02217213402786
Bacillus~phage~Hoody~T Bacillus~phage~Grass 82.52175124622232
Bacillus~phage~JBP901 Bacillus~phage~Grass 120.96157983792985
Bacillus~phage~Kida Bacillus~phage~Grass 59.9816411226904
Bacillus~phage~Mater Bacillus~phage~Grass 151.57850229431023
Bacillus~phage~Megatron Bacillus~phage~Grass 59.184583052348536
Bacillus~phage~Moonbeam Bacillus~phage~Grass 145.1114414988349
Bacillus~phage~Nemo Bacillus~phage~Grass 58.3518301660711
Bacillus~phage~Nigalana Bacillus~phage~Grass 58.27780276809201
Bacillus~phage~NotTheCreek Bacillus~phage~Grass 60.59101079736369
Bacillus~phage~Phrodo Bacillus~phage~Grass 99.19194011024585
Bacillus~phage~Riley Bacillus~phage~Grass 98.96146879498885
Bacillus~phage~SP-10 Bacillus~phage~Grass 25.589296904920037
Bacillus~phage~SPG24 Bacillus~phage~Grass 9.894038433883821
Bacillus~phage~SageFayge Bacillus~phage~Grass 56.58098430708606
Bacillus~phage~SalinJah Bacillus~phage~Grass 59.03059468459265
Bacillus~phage~Shbh1 Bacillus~phage~Grass 138.38646796867963
Bacillus~phage~Spock Bacillus~phage~Grass 101.89679673936347
Bacillus~phage~Troll Bacillus~phage~Grass 101.1849755063772
Bacillus~phage~TsarBomba Bacillus~phage~Grass 120.00640755768576
Bacillus~phage~W.Ph. Bacillus~phage~Grass 60.46068142893969
Bacillus~phage~Zuko Bacillus~phage~Grass 58.87777235210407
Bacillus~phage~phiAGATE Bacillus~phage~Grass 148.20947434379366
Bacillus~phage~phiNIT1 Bacillus~phage~Grass 300.0
Bacillus~phage~vB_BanS-Tsamsa Bacillus~phage~Grass 5.314474050434492
Bacillus~phage~vB_BceM_Bc431v3 Bacillus~phage~Grass 119.1513537817213
Bacillus~virus~SPO1 Bacillus~phage~Grass 6.9689555725683325
Brochothrix~phage~A9 Bacillus~phage~Grass 43.99508504757723
Enterococcus~phage~ECP3 Bacillus~phage~Grass 23.126483990773043
Enterococcus~phage~EFDG1 Bacillus~phage~Grass 20.37164663373662
Enterococcus~phage~EFLK1 Bacillus~phage~Grass 20.420768241360943
Enterococcus~phage~phiEF24C Bacillus~phage~Grass 23.07559737276944
Lactobacillus~phage~LfeInf Bacillus~phage~Grass 22.054670545777807
Lactobacillus~virus~LP65 Bacillus~phage~Grass 28.190028297212226
Lactobacillus~virus~Lb338-1 Bacillus~phage~Grass 13.013600587274073
Listeria~phage~LMSP-25 Bacillus~phage~Grass 6.146070435970979
Listeria~phage~LMTA-148 Bacillus~phage~Grass 9.355205714981409
Listeria~phage~LP-048 Bacillus~phage~Grass 6.454411675280341
Listeria~phage~LP-083-2 Bacillus~phage~Grass 8.925839380277353
Listeria~phage~LP-125 Bacillus~phage~Grass 7.489141557966634
Listeria~phage~List-36 Bacillus~phage~Grass 6.550586258382624
Listeria~phage~WIL-1 Bacillus~phage~Grass 3.4363066331691234
Listeria~phage~vB_LmoM_AG20 Bacillus~phage~Grass 6.42274325198833
Listeria~virus~A511 Bacillus~phage~Grass 5.998497489047545
Bacillus~phage~AvesoBmore Bacillus~phage~Hakuna 112.95660700069631
Bacillus~phage~B4 Bacillus~phage~Hakuna 107.72747332677118
Bacillus~phage~BCP78 Bacillus~phage~Hakuna 77.02673331149657
Bacillus~phage~BCP8-2 Bacillus~phage~Hakuna 73.84172554489253
Bacillus~phage~BM5 Bacillus~phage~Hakuna 43.00399654754218
Bacillus~phage~BPS10C Bacillus~phage~Hakuna 300.0
Bacillus~phage~BPS13 Bacillus~phage~Hakuna 300.0
Bacillus~phage~Bastille Bacillus~phage~Hakuna 147.77062342467005
Bacillus~phage~Bcp1 Bacillus~phage~Hakuna 76.78521734148336
Bacillus~phage~Belinda Bacillus~phage~Hakuna 300.0
Bacillus~phage~BigBertha Bacillus~phage~Hakuna 112.16640446817975
Bacillus~phage~Bobb Bacillus~phage~Hakuna 53.77414554778452
Bacillus~phage~Bp8p-C Bacillus~phage~Hakuna 55.23343778334037
Bacillus~phage~CAM003 Bacillus~phage~Hakuna 147.62103567126763
Bacillus~phage~DIGNKC Bacillus~phage~Hakuna 300.0
Bacillus~phage~Deep~Blue Bacillus~phage~Hakuna 75.13268723076915
Bacillus~phage~DirtyBetty Bacillus~phage~Hakuna 300.0
Bacillus~phage~Eldridge Bacillus~phage~Hakuna 58.29527454885805
Bacillus~phage~Evoli Bacillus~phage~Hakuna 150.9581531131059
Bacillus~phage~Eyuki Bacillus~phage~Hakuna 300.0
Bacillus~phage~Grass Bacillus~phage~Hakuna 57.02217213402786
Bacillus~phage~Hoody~T Bacillus~phage~Hakuna 150.59662781736395
Bacillus~phage~JBP901 Bacillus~phage~Hakuna 76.2575939782868
Bacillus~phage~Kida Bacillus~phage~Hakuna 300.0
Bacillus~phage~Mater Bacillus~phage~Hakuna 61.78764116661842
Bacillus~phage~Megatron Bacillus~phage~Hakuna 300.0
Bacillus~phage~Moonbeam Bacillus~phage~Hakuna 54.65178688265407
Bacillus~phage~Nemo Bacillus~phage~Hakuna 300.0
Bacillus~phage~Nigalana Bacillus~phage~Hakuna 300.0
Bacillus~phage~NotTheCreek Bacillus~phage~Hakuna 300.0
Bacillus~phage~Phrodo Bacillus~phage~Hakuna 114.6748018305866
Bacillus~phage~Riley Bacillus~phage~Hakuna 110.20237851868765
Bacillus~phage~SageFayge Bacillus~phage~Hakuna 300.0
Bacillus~phage~SalinJah Bacillus~phage~Hakuna 300.0
Bacillus~phage~Shbh1 Bacillus~phage~Hakuna 58.985525892776984
Bacillus~phage~Spock Bacillus~phage~Hakuna 109.0280032437385
Bacillus~phage~Troll Bacillus~phage~Hakuna 110.33312881374098
Bacillus~phage~TsarBomba Bacillus~phage~Hakuna 78.68182827813904
Bacillus~phage~W.Ph. Bacillus~phage~Hakuna 300.0
Bacillus~phage~Zuko Bacillus~phage~Hakuna 300.0
Bacillus~phage~phiAGATE Bacillus~phage~Hakuna 53.43351498079253
Bacillus~phage~phiNIT1 Bacillus~phage~Hakuna 52.57381397606325
Bacillus~phage~vB_BceM_Bc431v3 Bacillus~phage~Hakuna 75.72794126390507
Brochothrix~phage~A9 Bacillus~phage~Hakuna 29.161794955016507
Lactobacillus~phage~LfeInf Bacillus~phage~Hakuna 17.16757553750738
Lactobacillus~virus~LP65 Bacillus~phage~Hakuna 19.65516992028595
Lactobacillus~virus~Lb338-1 Bacillus~phage~Hakuna 3.6775126711690715
Bacillus~phage~AvesoBmore Bacillus~phage~Hoody~T 219.41344811710675
Bacillus~phage~B4 Bacillus~phage~Hoody~T 227.7107847730119
Bacillus~phage~BCP78 Bacillus~phage~Hoody~T 125.24413079969104
Bacillus~phage~BCP8-2 Bacillus~phage~Hoody~T 121.88909067369984
Bacillus~phage~BM5 Bacillus~phage~Hoody~T 77.6085972048392
Bacillus~phage~BPS10C Bacillus~phage~Hoody~T 149.87785173171343
Bacillus~phage~BPS13 Bacillus~phage~Hoody~T 136.56164159936955
Bacillus~phage~Bastille Bacillus~phage~Hoody~T 300.0
Bacillus~phage~Bcp1 Bacillus~phage~Hoody~T 122.59624535645976
Bacillus~phage~Belinda Bacillus~phage~Hoody~T 155.03964811973182
Bacillus~phage~BigBertha Bacillus~phage~Hoody~T 234.6520037148315
Bacillus~phage~Bobb Bacillus~phage~Hoody~T 87.22927958416945
Bacillus~phage~Bp8p-C Bacillus~phage~Hoody~T 85.57775632892825
Bacillus~phage~CAM003 Bacillus~phage~Hoody~T 300.0
Bacillus~phage~DIGNKC Bacillus~phage~Hoody~T 146.50432485323893
Bacillus~phage~Deep~Blue Bacillus~phage~Hoody~T 120.83030280667029
Bacillus~phage~DirtyBetty Bacillus~phage~Hoody~T 153.88423402917385
Bacillus~phage~Eldridge Bacillus~phage~Hoody~T 84.17692290100341
Bacillus~phage~Evoli Bacillus~phage~Hoody~T 300.0
Bacillus~phage~Eyuki Bacillus~phage~Hoody~T 151.91383121486837
Bacillus~phage~Grass Bacillus~phage~Hoody~T 82.52175124622232
Bacillus~phage~Hakuna Bacillus~phage~Hoody~T 150.59662781736395
Bacillus~phage~JBP901 Bacillus~phage~Hoody~T 118.455784184755
Bacillus~phage~Kida Bacillus~phage~Hoody~T 151.27133536637524
Bacillus~phage~Mater Bacillus~phage~Hoody~T 100.71612343225162
Bacillus~phage~Megatron Bacillus~phage~Hoody~T 155.8857256369384
Bacillus~phage~Moonbeam Bacillus~phage~Hoody~T 88.47608622617369
Bacillus~phage~Nemo Bacillus~phage~Hoody~T 151.75223368073054
Bacillus~phage~Nigalana Bacillus~phage~Hoody~T 153.88423402917385
Bacillus~phage~NotTheCreek Bacillus~phage~Hoody~T 152.56685474841703
Bacillus~phage~Phrodo Bacillus~phage~Hoody~T 227.58265487930254
Bacillus~phage~Riley Bacillus~phage~Hoody~T 219.37858733541822
Bacillus~phage~SP-10 Bacillus~phage~Hoody~T 3.2447323072349343
Bacillus~phage~SageFayge Bacillus~phage~Hoody~T 149.6258427492612
Bacillus~phage~SalinJah Bacillus~phage~Hoody~T 146.34315324078085
Bacillus~phage~Shbh1 Bacillus~phage~Hoody~T 90.78542053002963
Bacillus~phage~Spock Bacillus~phage~Hoody~T 221.03722086469384
Bacillus~phage~Troll Bacillus~phage~Hoody~T 217.05444376959528
Bacillus~phage~TsarBomba Bacillus~phage~Hoody~T 124.1142581911184
Bacillus~phage~W.Ph. Bacillus~phage~Hoody~T 144.72640702957088
Bacillus~phage~Zuko Bacillus~phage~Hoody~T 150.59662781736395
Bacillus~phage~phiAGATE Bacillus~phage~Hoody~T 85.71615351952521
Bacillus~phage~phiNIT1 Bacillus~phage~Hoody~T 78.22076468973826
Bacillus~phage~vB_BanS-Tsamsa Bacillus~phage~Hoody~T 2.5371823242846867
Bacillus~phage~vB_BceM_Bc431v3 Bacillus~phage~Hoody~T 123.3390527114686
Brochothrix~phage~A9 Bacillus~phage~Hoody~T 32.01288900618288
Enterococcus~phage~ECP3 Bacillus~phage~Hoody~T 4.862979024214387
Enterococcus~phage~EFDG1 Bacillus~phage~Hoody~T 3.8332867193748763
Enterococcus~phage~EFLK1 Bacillus~phage~Hoody~T 3.8574816285029287
Enterococcus~phage~phiEF24C Bacillus~phage~Hoody~T 4.838012766703254
Lactobacillus~phage~LfeInf Bacillus~phage~Hoody~T 17.879786000104414
Lactobacillus~virus~LP65 Bacillus~phage~Hoody~T 25.625623616188992
Lactobacillus~virus~Lb338-1 Bacillus~phage~Hoody~T 5.417693226272534
Bacillus~phage~AvesoBmore Bacillus~phage~JBP901 144.96662030059525
Bacillus~phage~B4 Bacillus~phage~JBP901 141.24520261492734
Bacillus~phage~BCP78 Bacillus~phage~JBP901 240.62560290517314
Bacillus~phage~BCP8-2 Bacillus~phage~JBP901 300.0
Bacillus~phage~BM5 Bacillus~phage~JBP901 70.30277022974764
Bacillus~phage~BPS10C Bacillus~phage~JBP901 80.47066845788592
Bacillus~phage~BPS13 Bacillus~phage~JBP901 72.35574307219063
Bacillus~phage~Bastille Bacillus~phage~JBP901 115.74007505868197
Bacillus~phage~Bcp1 Bacillus~phage~JBP901 300.0
Bacillus~phage~Belinda Bacillus~phage~JBP901 76.1706162882368
Bacillus~phage~BigBertha Bacillus~phage~JBP901 136.79524572105333
Bacillus~phage~Bobb Bacillus~phage~JBP901 112.25793466585895
Bacillus~phage~Bp8p-C Bacillus~phage~JBP901 108.1111323346517
Bacillus~phage~CAM003 Bacillus~phage~JBP901 116.2634737984732
Bacillus~phage~DIGNKC Bacillus~phage~JBP901 76.52052389187726
Bacillus~phage~Deep~Blue Bacillus~phage~JBP901 300.0
Bacillus~phage~DirtyBetty Bacillus~phage~JBP901 75.57083854249952
Bacillus~phage~Eldridge Bacillus~phage~JBP901 130.33461836695568
Bacillus~phage~Evoli Bacillus~phage~JBP901 115.40438146215554
Bacillus~phage~Eyuki Bacillus~phage~JBP901 75.74060864773561
Bacillus~phage~Grass Bacillus~phage~JBP901 120.96157983792985
Bacillus~phage~Hakuna Bacillus~phage~JBP901 76.2575939782868
Bacillus~phage~Hoody~T Bacillus~phage~JBP901 118.455784184755
Bacillus~phage~Kida Bacillus~phage~JBP901 75.40231642613112
Bacillus~phage~Mater Bacillus~phage~JBP901 142.16477389833372
Bacillus~phage~Megatron Bacillus~phage~JBP901 76.6088412921659
Bacillus~phage~Moonbeam Bacillus~phage~JBP901 140.37069476164956
Bacillus~phage~Nemo Bacillus~phage~JBP901 75.65556644986003
Bacillus~phage~Nigalana Bacillus~phage~JBP901 75.57083854249952
Bacillus~phage~NotTheCreek Bacillus~phage~JBP901 76.08396723670643
Bacillus~phage~Phrodo Bacillus~phage~JBP901 139.61782666131882
Bacillus~phage~Riley Bacillus~phage~JBP901 136.93624002895163
Bacillus~phage~SP-10 Bacillus~phage~JBP901 3.4098948365271804
Bacillus~phage~SageFayge Bacillus~phage~JBP901 75.74060864773561
Bacillus~phage~SalinJah Bacillus~phage~JBP901 76.43254525030989
Bacillus~phage~Shbh1 Bacillus~phage~JBP901 124.09379366019986
Bacillus~phage~Spock Bacillus~phage~JBP901 140.34816272758462
Bacillus~phage~Troll Bacillus~phage~JBP901 139.47357296897576
Bacillus~phage~TsarBomba Bacillus~phage~JBP901 226.28297343253138
Bacillus~phage~W.Ph. Bacillus~phage~JBP901 82.3025820723818
Bacillus~phage~Zuko Bacillus~phage~JBP901 76.2575939782868
Bacillus~phage~phiAGATE Bacillus~phage~JBP901 110.6587194477474
Bacillus~phage~phiNIT1 Bacillus~phage~JBP901 116.42983442137607
Bacillus~phage~vB_BanS-Tsamsa Bacillus~phage~JBP901 1.5302743085854695
Bacillus~phage~vB_BceM_Bc431v3 Bacillus~phage~JBP901 300.0
Brochothrix~phage~A9 Bacillus~phage~JBP901 39.895270440145865
Enterococcus~phage~ECP3 Bacillus~phage~JBP901 14.004667254189595
Enterococcus~phage~EFDG1 Bacillus~phage~JBP901 11.233255496050372
Enterococcus~phage~EFLK1 Bacillus~phage~JBP901 8.245262900119261
Enterococcus~phage~phiEF24C Bacillus~phage~JBP901 10.876460953790012
Lactobacillus~phage~LfeInf Bacillus~phage~JBP901 22.266289768728317
Lactobacillus~virus~LP65 Bacillus~phage~JBP901 28.955067921262295
Lactobacillus~virus~Lb338-1 Bacillus~phage~JBP901 13.191501617650342
Listeria~phage~LMSP-25 Bacillus~phage~JBP901 1.7593622998819578
Listeria~phage~LMTA-148 Bacillus~phage~JBP901 3.3418937760720295
Listeria~phage~LP-048 Bacillus~phage~JBP901 1.9692019640479463
Listeria~phage~LP-083-2 Bacillus~phage~JBP901 4.450165295181592
Listeria~phage~LP-125 Bacillus~phage~JBP901 3.061633152894106
Listeria~phage~List-36 Bacillus~phage~JBP901 2.034636409976181
Listeria~phage~WIL-1 Bacillus~phage~JBP901 2.194323026233298
Listeria~phage~vB_LmoM_AG20 Bacillus~phage~JBP901 1.9476538734789068
Listeria~virus~A511 Bacillus~phage~JBP901 1.658906322761056
Bacillus~phage~CP-51 Bacillus~phage~JL 300.0
Bacillus~phage~CampHawk Bacillus~phage~JL 86.61959174528258
Bacillus~phage~SP-10 Bacillus~phage~JL 45.43414898397819
Bacillus~phage~Shanette Bacillus~phage~JL 300.0
Bacillus~virus~SPO1 Bacillus~phage~JL 90.11752929161015
Brochothrix~phage~A9 Bacillus~phage~JL 3.8264819643410855
Enterococcus~phage~EFDG1 Bacillus~phage~JL 3.574854022875292
Lactobacillus~phage~LfeInf Bacillus~phage~JL 2.9711946685753228
Listeria~phage~LMTA-148 Bacillus~phage~JL 1.6602787548841027
Listeria~phage~LP-083-2 Bacillus~phage~JL 1.4109582408329855
Listeria~phage~LP-125 Bacillus~phage~JL 1.4109582408329855
Bacillus~phage~AvesoBmore Bacillus~phage~Kida 113.73260161803015
Bacillus~phage~B4 Bacillus~phage~Kida 106.50630436853727
Bacillus~phage~BCP78 Bacillus~phage~Kida 78.14459590137767
Bacillus~phage~BCP8-2 Bacillus~phage~Kida 72.98751829021393
Bacillus~phage~BM5 Bacillus~phage~Kida 44.20067455818824
Bacillus~phage~BPS10C Bacillus~phage~Kida 300.0
Bacillus~phage~BPS13 Bacillus~phage~Kida 300.0
Bacillus~phage~Bastille Bacillus~phage~Kida 148.4501166204145
Bacillus~phage~Bcp1 Bacillus~phage~Kida 77.89813229979075
Bacillus~phage~Belinda Bacillus~phage~Kida 300.0
Bacillus~phage~BigBertha Bacillus~phage~Kida 112.97194499868837
Bacillus~phage~Bobb Bacillus~phage~Kida 54.90120323400864
Bacillus~phage~Bp8p-C Bacillus~phage~Kida 54.55266397613907
Bacillus~phage~CAM003 Bacillus~phage~Kida 148.25678613834498
Bacillus~phage~DIGNKC Bacillus~phage~Kida 300.0
Bacillus~phage~Deep~Blue Bacillus~phage~Kida 76.2589174437927
Bacillus~phage~DirtyBetty Bacillus~phage~Kida 300.0
Bacillus~phage~Eldridge Bacillus~phage~Kida 57.56456108602024
Bacillus~phage~Evoli Bacillus~phage~Kida 151.55411298501056
Bacillus~phage~Eyuki Bacillus~phage~Kida 300.0
Bacillus~phage~Grass Bacillus~phage~Kida 59.9816411226904
Bacillus~phage~Hakuna Bacillus~phage~Kida 300.0
Bacillus~phage~Hoody~T Bacillus~phage~Kida 151.27133536637524
Bacillus~phage~JBP901 Bacillus~phage~Kida 75.40231642613112
Bacillus~phage~Mater Bacillus~phage~Kida 62.91039158584761
Bacillus~phage~Megatron Bacillus~phage~Kida 300.0
Bacillus~phage~Moonbeam Bacillus~phage~Kida 57.65866247959898
Bacillus~phage~Nemo Bacillus~phage~Kida 300.0
Bacillus~phage~Nigalana Bacillus~phage~Kida 300.0
Bacillus~phage~NotTheCreek Bacillus~phage~Kida 300.0
Bacillus~phage~Phrodo Bacillus~phage~Kida 115.47621588812166
Bacillus~phage~Riley Bacillus~phage~Kida 111.01988433347233
Bacillus~phage~SageFayge Bacillus~phage~Kida 300.0
Bacillus~phage~SalinJah Bacillus~phage~Kida 300.0
Bacillus~phage~Shbh1 Bacillus~phage~Kida 60.29636577015123
Bacillus~phage~Spock Bacillus~phage~Kida 109.86936552957097
Bacillus~phage~Troll Bacillus~phage~Kida 111.15261756446404
Bacillus~phage~TsarBomba Bacillus~phage~Kida 79.73981578331122
Bacillus~phage~W.Ph. Bacillus~phage~Kida 300.0
Bacillus~phage~Zuko Bacillus~phage~Kida 300.0
Bacillus~phage~phiAGATE Bacillus~phage~Kida 54.652773488826554
Bacillus~phage~phiNIT1 Bacillus~phage~Kida 53.77073740858696
Bacillus~phage~vB_BceM_Bc431v3 Bacillus~phage~Kida 76.8192915935472
Brochothrix~phage~A9 Bacillus~phage~Kida 28.728870263255818
Enterococcus~phage~ECP3 Bacillus~phage~Kida 1.8316215631321517
Enterococcus~phage~EFLK1 Bacillus~phage~Kida 2.0657290446180943
Enterococcus~phage~phiEF24C Bacillus~phage~Kida 1.8109794406449717
Lactobacillus~phage~LfeInf Bacillus~phage~Kida 16.888727837632064
Lactobacillus~virus~LP65 Bacillus~phage~Kida 20.96723525169223
Lactobacillus~virus~Lb338-1 Bacillus~phage~Kida 3.5097617729992647
Actinomyces~virus~Av1 Bacillus~phage~MG-B1 5.083349573867026
Bacillus~phage~Aurora Bacillus~phage~MG-B1 56.67961814708738
Bacillus~phage~Claudi Bacillus~phage~MG-B1 65.70156456469128
Bacillus~phage~Stitch Bacillus~phage~MG-B1 61.9501068253337
Bacillus~phage~VMY22 Bacillus~phage~MG-B1 22.91898219268525
Bacillus~virus~B103 Bacillus~phage~MG-B1 8.72348324977768
Bacillus~virus~GA1 Bacillus~phage~MG-B1 9.316504314486004
Bacillus~virus~phi29 Bacillus~phage~MG-B1 10.19433950664246
CD_NODE_1279_length_15721_cov_74.8779 Bacillus~phage~MG-B1 7.688264209893615
Lactococcus~phage~asccphi28 Bacillus~phage~MG-B1 1.8921393571560925
Streptococcus~phage~Cp-1 Bacillus~phage~MG-B1 2.100752324067302
Bacillus~phage~AvesoBmore Bacillus~phage~Mater 109.91720274294137
Bacillus~phage~B4 Bacillus~phage~Mater 112.92532761303008
Bacillus~phage~BCP78 Bacillus~phage~Mater 139.32107939324246
Bacillus~phage~BCP8-2 Bacillus~phage~Mater 143.12533475085655
Bacillus~phage~BM5 Bacillus~phage~Mater 56.10087874799376
Bacillus~phage~BPS10C Bacillus~phage~Mater 65.61152552544608
Bacillus~phage~BPS13 Bacillus~phage~Mater 60.05165116504495
Bacillus~phage~Bastille Bacillus~phage~Mater 93.9457967810456
Bacillus~phage~Bcp1 Bacillus~phage~Mater 146.23168848111067
Bacillus~phage~Belinda Bacillus~phage~Mater 65.52965136168035
Bacillus~phage~BigBertha Bacillus~phage~Mater 108.96141069771551
Bacillus~phage~Bobb Bacillus~phage~Mater 145.25159762920288
Bacillus~phage~Bp8p-C Bacillus~phage~Mater 137.59249012257254
Bacillus~phage~CAM003 Bacillus~phage~Mater 98.70443434533814
Bacillus~phage~CampHawk Bacillus~phage~Mater 2.6284050364924694
Bacillus~phage~DIGNKC Bacillus~phage~Mater 63.93357207091159
Bacillus~phage~Deep~Blue Bacillus~phage~Mater 144.3781363123868
Bacillus~phage~DirtyBetty Bacillus~phage~Mater 64.96856277528741
Bacillus~phage~Eldridge Bacillus~phage~Mater 232.90002202558915
Bacillus~phage~Evoli Bacillus~phage~Mater 95.8117603468466
Bacillus~phage~Eyuki Bacillus~phage~Mater 63.219958134752325
Bacillus~phage~Grass Bacillus~phage~Mater 151.57850229431023
Bacillus~phage~Hakuna Bacillus~phage~Mater 61.78764116661842
Bacillus~phage~Hoody~T Bacillus~phage~Mater 100.71612343225162
Bacillus~phage~JBP901 Bacillus~phage~Mater 142.16477389833372
Bacillus~phage~Kida Bacillus~phage~Mater 62.91039158584761
Bacillus~phage~Megatron Bacillus~phage~Mater 65.9395827916004
Bacillus~phage~Moonbeam Bacillus~phage~Mater 227.65007372793133
Bacillus~phage~Nemo Bacillus~phage~Mater 61.249044563116634
Bacillus~phage~Nigalana Bacillus~phage~Mater 64.96856277528741
Bacillus~phage~NotTheCreek Bacillus~phage~Mater 63.5341409052461
Bacillus~phage~Phrodo Bacillus~phage~Mater 109.33037240834712
Bacillus~phage~Riley Bacillus~phage~Mater 109.08390396751791
Bacillus~phage~SP-10 Bacillus~phage~Mater 3.8158409904236903
Bacillus~phage~SPG24 Bacillus~phage~Mater 2.029920305034408
Bacillus~phage~SageFayge Bacillus~phage~Mater 63.219958134752325
Bacillus~phage~SalinJah Bacillus~phage~Mater 63.85307810105973
Bacillus~phage~Shbh1 Bacillus~phage~Mater 150.46801928290998
Bacillus~phage~Spock Bacillus~phage~Mater 112.14549906232226
Bacillus~phage~Troll Bacillus~phage~Mater 109.20688987960963
Bacillus~phage~TsarBomba Bacillus~phage~Mater 135.712861370724
Bacillus~phage~W.Ph. Bacillus~phage~Mater 65.35116908184824
Bacillus~phage~Zuko Bacillus~phage~Mater 63.69300631977301
Bacillus~phage~phiAGATE Bacillus~phage~Mater 147.68650218164774
Bacillus~phage~phiNIT1 Bacillus~phage~Mater 155.7396775855683
Bacillus~phage~vB_BceM_Bc431v3 Bacillus~phage~Mater 142.08667169390475
Bacillus~virus~SPO1 Bacillus~phage~Mater 1.931417964893087
Brochothrix~phage~A9 Bacillus~phage~Mater 39.06813775520521
Enterococcus~phage~ECP3 Bacillus~phage~Mater 18.744922570929802
Enterococcus~phage~EFDG1 Bacillus~phage~Mater 16.018801283681388
Enterococcus~phage~EFLK1 Bacillus~phage~Mater 16.061062715491463
Enterococcus~phage~phiEF24C Bacillus~phage~Mater 17.12203096908881
Lactobacillus~phage~LfeInf Bacillus~phage~Mater 24.331576048539375
Lactobacillus~virus~LP65 Bacillus~phage~Mater 28.713047335987735
Lactobacillus~virus~Lb338-1 Bacillus~phage~Mater 13.364349200050889
Listeria~phage~LMSP-25 Bacillus~phage~Mater 7.822282768332371
Listeria~phage~LMTA-148 Bacillus~phage~Mater 9.645003800440435
Listeria~phage~LP-048 Bacillus~phage~Mater 8.156899210568138
Listeria~phage~LP-083-2 Bacillus~phage~Mater 10.70449553845468
Listeria~phage~LP-125 Bacillus~phage~Mater 9.214930549694216
Listeria~phage~List-36 Bacillus~phage~Mater 8.261262778004856
Listeria~phage~WIL-1 Bacillus~phage~Mater 5.4951628474672605
Listeria~phage~vB_LmoM_AG20 Bacillus~phage~Mater 6.671449142414583
Listeria~virus~A511 Bacillus~phage~Mater 7.66212127517607
Bacillus~phage~AvesoBmore Bacillus~phage~Megatron 115.59197286641954
Bacillus~phage~B4 Bacillus~phage~Megatron 108.22958691182927
Bacillus~phage~BCP78 Bacillus~phage~Megatron 79.42468904950937
Bacillus~phage~BCP8-2 Bacillus~phage~Megatron 74.1925447746083
Bacillus~phage~BM5 Bacillus~phage~Megatron 45.04075085098209
Bacillus~phage~BPS10C Bacillus~phage~Megatron 300.0
Bacillus~phage~BPS13 Bacillus~phage~Megatron 300.0
Bacillus~phage~Bastille Bacillus~phage~Megatron 153.01778715350594
Bacillus~phage~Bcp1 Bacillus~phage~Megatron 79.17806754051132
Bacillus~phage~Belinda Bacillus~phage~Megatron 300.0
Bacillus~phage~BigBertha Bacillus~phage~Megatron 114.80426099425586
Bacillus~phage~Bobb Bacillus~phage~Megatron 55.90692178669155
Bacillus~phage~Bp8p-C Bacillus~phage~Megatron 55.51289683830599
Bacillus~phage~CAM003 Bacillus~phage~Megatron 152.82968536079952
Bacillus~phage~DIGNKC Bacillus~phage~Megatron 300.0
Bacillus~phage~Deep~Blue Bacillus~phage~Megatron 77.51377900032048
Bacillus~phage~DirtyBetty Bacillus~phage~Megatron 300.0
Bacillus~phage~Eldridge Bacillus~phage~Megatron 58.59528881770523
Bacillus~phage~Evoli Bacillus~phage~Megatron 153.908005574371
Bacillus~phage~Eyuki Bacillus~phage~Megatron 300.0
Bacillus~phage~Grass Bacillus~phage~Megatron 59.184583052348536
Bacillus~phage~Hakuna Bacillus~phage~Megatron 300.0
Bacillus~phage~Hoody~T Bacillus~phage~Megatron 155.8857256369384
Bacillus~phage~JBP901 Bacillus~phage~Megatron 76.6088412921659
Bacillus~phage~Kida Bacillus~phage~Megatron 300.0
Bacillus~phage~Mater Bacillus~phage~Megatron 65.9395827916004
Bacillus~phage~Moonbeam Bacillus~phage~Megatron 56.80688724754707
Bacillus~phage~Nemo Bacillus~phage~Megatron 300.0
Bacillus~phage~Nigalana Bacillus~phage~Megatron 300.0
Bacillus~phage~NotTheCreek Bacillus~phage~Megatron 300.0
Bacillus~phage~Phrodo Bacillus~phage~Megatron 117.33661924845755
Bacillus~phage~Riley Bacillus~phage~Megatron 112.8245569157963
Bacillus~phage~SageFayge Bacillus~phage~Megatron 300.0
Bacillus~phage~SalinJah Bacillus~phage~Megatron 300.0
Bacillus~phage~Shbh1 Bacillus~phage~Megatron 61.28337969295924
Bacillus~phage~Spock Bacillus~phage~Megatron 111.64699603579581
Bacillus~phage~Troll Bacillus~phage~Megatron 112.95736951018152
Bacillus~phage~TsarBomba Bacillus~phage~Megatron 81.06926688461331
Bacillus~phage~W.Ph. Bacillus~phage~Megatron 300.0
Bacillus~phage~Zuko Bacillus~phage~Megatron 300.0
Bacillus~phage~phiAGATE Bacillus~phage~Megatron 53.705999260538924
Bacillus~phage~phiNIT1 Bacillus~phage~Megatron 56.628581398369086
Bacillus~phage~vB_BceM_Bc431v3 Bacillus~phage~Megatron 78.09851620703859
Brochothrix~phage~A9 Bacillus~phage~Megatron 29.339412772601303
Enterococcus~phage~ECP3 Bacillus~phage~Megatron 2.045441693700318
Enterococcus~phage~EFDG1 Bacillus~phage~Megatron 1.083754867806551
Enterococcus~phage~EFLK1 Bacillus~phage~Megatron 1.1034942567148915
Enterococcus~phage~phiEF24C Bacillus~phage~Megatron 2.024726703911967
Lactobacillus~phage~LfeInf Bacillus~phage~Megatron 17.281923712970016
Lactobacillus~virus~LP65 Bacillus~phage~Megatron 21.44564610029973
Lactobacillus~virus~Lb338-1 Bacillus~phage~Megatron 3.7463433655191833
Bacillus~phage~AvesoBmore Bacillus~phage~Moonbeam 97.71315313460785
Bacillus~phage~B4 Bacillus~phage~Moonbeam 100.4358200135023
Bacillus~phage~BCP78 Bacillus~phage~Moonbeam 128.02323400678512
Bacillus~phage~BCP8-2 Bacillus~phage~Moonbeam 141.39328554701197
Bacillus~phage~BM5 Bacillus~phage~Moonbeam 60.409454153099425
Bacillus~phage~BPS10C Bacillus~phage~Moonbeam 60.180220064412644
Bacillus~phage~BPS13 Bacillus~phage~Moonbeam 52.81337290158689
Bacillus~phage~Bastille Bacillus~phage~Moonbeam 86.06021725210101
Bacillus~phage~Bcp1 Bacillus~phage~Moonbeam 137.23775787473872
Bacillus~phage~Belinda Bacillus~phage~Moonbeam 58.31512834886086
Bacillus~phage~BigBertha Bacillus~phage~Moonbeam 96.69628431002093
Bacillus~phage~Bobb Bacillus~phage~Moonbeam 150.86481302654636
Bacillus~phage~Bp8p-C Bacillus~phage~Moonbeam 140.74812357426154
Bacillus~phage~CAM003 Bacillus~phage~Moonbeam 86.67072229382022
Bacillus~phage~CampHawk Bacillus~phage~Moonbeam 3.96515165254639
Bacillus~phage~DIGNKC Bacillus~phage~Moonbeam 58.61403221446766
Bacillus~phage~Deep~Blue Bacillus~phage~Moonbeam 140.22569431180094
Bacillus~phage~DirtyBetty Bacillus~phage~Moonbeam 55.941002206517915
Bacillus~phage~Eldridge Bacillus~phage~Moonbeam 300.0
Bacillus~phage~Evoli Bacillus~phage~Moonbeam 85.96247212254461
Bacillus~phage~Eyuki Bacillus~phage~Moonbeam 54.2308774257508
Bacillus~phage~Grass Bacillus~phage~Moonbeam 145.1114414988349
Bacillus~phage~Hakuna Bacillus~phage~Moonbeam 54.65178688265407
Bacillus~phage~Hoody~T Bacillus~phage~Moonbeam 88.47608622617369
Bacillus~phage~JBP901 Bacillus~phage~Moonbeam 140.37069476164956
Bacillus~phage~Kida Bacillus~phage~Moonbeam 57.65866247959898
Bacillus~phage~Mater Bacillus~phage~Moonbeam 227.65007372793133
Bacillus~phage~Megatron Bacillus~phage~Moonbeam 56.80688724754707
Bacillus~phage~Nemo Bacillus~phage~Moonbeam 56.01169742761287
Bacillus~phage~Nigalana Bacillus~phage~Moonbeam 55.941002206517915
Bacillus~phage~NotTheCreek Bacillus~phage~Moonbeam 58.24110254824472
Bacillus~phage~Phrodo Bacillus~phage~Moonbeam 99.15550853064315
Bacillus~phage~Riley Bacillus~phage~Moonbeam 96.80702908400453
Bacillus~phage~SP-10 Bacillus~phage~Moonbeam 6.520649062111619
Bacillus~phage~SPG24 Bacillus~phage~Moonbeam 2.0734473331942835
Bacillus~phage~SageFayge Bacillus~phage~Moonbeam 54.2308774257508
Bacillus~phage~SalinJah Bacillus~phage~Moonbeam 56.659855846651055
Bacillus~phage~Shbh1 Bacillus~phage~Moonbeam 145.98474379388892
Bacillus~phage~Spock Bacillus~phage~Moonbeam 97.59474758407896
Bacillus~phage~Troll Bacillus~phage~Moonbeam 99.04192390061986
Bacillus~phage~TsarBomba Bacillus~phage~Moonbeam 127.01451129732901
Bacillus~phage~W.Ph. Bacillus~phage~Moonbeam 61.86270302000862
Bacillus~phage~Zuko Bacillus~phage~Moonbeam 56.51393282844189
Bacillus~phage~phiAGATE Bacillus~phage~Moonbeam 155.99420900482218
Bacillus~phage~phiNIT1 Bacillus~phage~Moonbeam 144.0520020207957
Bacillus~phage~vB_BceM_Bc431v3 Bacillus~phage~Moonbeam 135.6101846537426
Bacillus~virus~SPO1 Bacillus~phage~Moonbeam 3.275788698773794
Brochothrix~phage~A9 Bacillus~phage~Moonbeam 39.32199525921547
Enterococcus~phage~ECP3 Bacillus~phage~Moonbeam 22.15499319605784
Enterococcus~phage~EFDG1 Bacillus~phage~Moonbeam 19.363961445504493
Enterococcus~phage~EFLK1 Bacillus~phage~Moonbeam 19.41084597195776
Enterococcus~phage~phiEF24C Bacillus~phage~Moonbeam 17.277080513782437
Lactobacillus~phage~LfeInf Bacillus~phage~Moonbeam 24.496687642401042
Lactobacillus~virus~LP65 Bacillus~phage~Moonbeam 30.753318502875
Lactobacillus~virus~Lb338-1 Bacillus~phage~Moonbeam 16.64367310909736
Listeria~phage~LMSP-25 Bacillus~phage~Moonbeam 6.487510520839655
Listeria~phage~LMTA-148 Bacillus~phage~Moonbeam 9.753889447912531
Listeria~phage~LP-048 Bacillus~phage~Moonbeam 6.79664641000459
Listeria~phage~LP-083-2 Bacillus~phage~Moonbeam 9.323559126340278
Listeria~phage~LP-125 Bacillus~phage~Moonbeam 7.858575587062348
Listeria~phage~List-36 Bacillus~phage~Moonbeam 6.8930594186450636
Listeria~phage~WIL-1 Bacillus~phage~Moonbeam 1.7656417026162616
Listeria~phage~vB_LmoM_AG20 Bacillus~phage~Moonbeam 5.3426874874438
Listeria~virus~A511 Bacillus~phage~Moonbeam 6.339540307927876
Bacillus~phage~AvesoBmore Bacillus~phage~Nemo 112.04283453924644
Bacillus~phage~B4 Bacillus~phage~Nemo 106.86768326676273
Bacillus~phage~BCP78 Bacillus~phage~Nemo 76.40063373507067
Bacillus~phage~BCP8-2 Bacillus~phage~Nemo 73.24044721166376
Bacillus~phage~BM5 Bacillus~phage~Nemo 42.59654629260155
Bacillus~phage~BPS10C Bacillus~phage~Nemo 300.0
Bacillus~phage~BPS13 Bacillus~phage~Nemo 300.0
Bacillus~phage~Bastille Bacillus~phage~Nemo 148.9247280019078
Bacillus~phage~Bcp1 Bacillus~phage~Nemo 76.15919669467985
Bacillus~phage~Belinda Bacillus~phage~Nemo 300.0
Bacillus~phage~BigBertha Bacillus~phage~Nemo 111.26606163902383
Bacillus~phage~Bobb Bacillus~phage~Nemo 53.284379362203644
Bacillus~phage~Bp8p-C Bacillus~phage~Nemo 54.75428615502057
Bacillus~phage~CAM003 Bacillus~phage~Nemo 148.73739472563093
Bacillus~phage~DIGNKC Bacillus~phage~Nemo 300.0
Bacillus~phage~Deep~Blue Bacillus~phage~Nemo 74.51912265494022
Bacillus~phage~DirtyBetty Bacillus~phage~Nemo 300.0
Bacillus~phage~Eldridge Bacillus~phage~Nemo 57.78095415917962
Bacillus~phage~Evoli Bacillus~phage~Nemo 152.04716360828468
Bacillus~phage~Eyuki Bacillus~phage~Nemo 300.0
Bacillus~phage~Grass Bacillus~phage~Nemo 58.3518301660711
Bacillus~phage~Hakuna Bacillus~phage~Nemo 300.0
Bacillus~phage~Hoody~T Bacillus~phage~Nemo 151.75223368073054
Bacillus~phage~JBP901 Bacillus~phage~Nemo 75.65556644986003
Bacillus~phage~Kida Bacillus~phage~Nemo 300.0
Bacillus~phage~Mater Bacillus~phage~Nemo 61.249044563116634
Bacillus~phage~Megatron Bacillus~phage~Nemo 300.0
Bacillus~phage~Moonbeam Bacillus~phage~Nemo 56.01169742761287
Bacillus~phage~Nigalana Bacillus~phage~Nemo 300.0
Bacillus~phage~NotTheCreek Bacillus~phage~Nemo 300.0
Bacillus~phage~Phrodo Bacillus~phage~Nemo 113.76051339006389
Bacillus~phage~Riley Bacillus~phage~Nemo 109.31576024948966
Bacillus~phage~SageFayge Bacillus~phage~Nemo 300.0
Bacillus~phage~SalinJah Bacillus~phage~Nemo 300.0
Bacillus~phage~Shbh1 Bacillus~phage~Nemo 58.505039477137
Bacillus~phage~Spock Bacillus~phage~Nemo 108.15480979277197
Bacillus~phage~Troll Bacillus~phage~Nemo 109.44647086907946
Bacillus~phage~TsarBomba Bacillus~phage~Nemo 78.03121315918602
Bacillus~phage~W.Ph. Bacillus~phage~Nemo 300.0
Bacillus~phage~Zuko Bacillus~phage~Nemo 300.0
Bacillus~phage~phiAGATE Bacillus~phage~Nemo 54.854412496317906
Bacillus~phage~phiNIT1 Bacillus~phage~Nemo 52.10695804729402
Bacillus~phage~vB_BceM_Bc431v3 Bacillus~phage~Nemo 75.1022758218785
Brochothrix~phage~A9 Bacillus~phage~Nemo 28.857122610981005
Lactobacillus~phage~LfeInf Bacillus~phage~Nemo 16.971355335129026
Lactobacillus~virus~LP65 Bacillus~phage~Nemo 19.4274915351045
Lactobacillus~virus~Lb338-1 Bacillus~phage~Nemo 3.5594543468336317
Bacillus~phage~AvesoBmore Bacillus~phage~Nigalana 113.99197239563941
Bacillus~phage~B4 Bacillus~phage~Nigalana 106.74675985363318
Bacillus~phage~BCP78 Bacillus~phage~Nigalana 78.32336428946219
Bacillus~phage~BCP8-2 Bacillus~phage~Nigalana 73.1558263371317
Bacillus~phage~BM5 Bacillus~phage~Nigalana 44.318072997684126
Bacillus~phage~BPS10C Bacillus~phage~Nigalana 300.0
Bacillus~phage~BPS13 Bacillus~phage~Nigalana 300.0
Bacillus~phage~Bastille Bacillus~phage~Nigalana 151.04237410338948
Bacillus~phage~Bcp1 Bacillus~phage~Nigalana 78.07687812815941
Bacillus~phage~Belinda Bacillus~phage~Nigalana 300.0
Bacillus~phage~BigBertha Bacillus~phage~Nigalana 113.22755783824029
Bacillus~phage~Bobb Bacillus~phage~Nigalana 55.04171072749656
Bacillus~phage~Bp8p-C Bacillus~phage~Nigalana 54.68683495978984
Bacillus~phage~CAM003 Bacillus~phage~Nigalana 150.82935268519464
Bacillus~phage~DIGNKC Bacillus~phage~Nigalana 300.0
Bacillus~phage~Deep~Blue Bacillus~phage~Nigalana 76.43416986307754
Bacillus~phage~DirtyBetty Bacillus~phage~Nigalana 300.0
Bacillus~phage~Eldridge Bacillus~phage~Nigalana 57.70855965500794
Bacillus~phage~Evoli Bacillus~phage~Nigalana 151.88214774836283
Bacillus~phage~Eyuki Bacillus~phage~Nigalana 300.0
Bacillus~phage~Grass Bacillus~phage~Nigalana 58.27780276809201
Bacillus~phage~Hakuna Bacillus~phage~Nigalana 300.0
Bacillus~phage~Hoody~T Bacillus~phage~Nigalana 153.88423402917385
Bacillus~phage~JBP901 Bacillus~phage~Nigalana 75.57083854249952
Bacillus~phage~Kida Bacillus~phage~Nigalana 300.0
Bacillus~phage~Mater Bacillus~phage~Nigalana 64.96856277528741
Bacillus~phage~Megatron Bacillus~phage~Nigalana 300.0
Bacillus~phage~Moonbeam Bacillus~phage~Nigalana 55.941002206517915
Bacillus~phage~Nemo Bacillus~phage~Nigalana 300.0
Bacillus~phage~NotTheCreek Bacillus~phage~Nigalana 300.0
Bacillus~phage~Phrodo Bacillus~phage~Nigalana 115.73573412107892
Bacillus~phage~Riley Bacillus~phage~Nigalana 111.27165423998379
Bacillus~phage~SageFayge Bacillus~phage~Nigalana 300.0
Bacillus~phage~SalinJah Bacillus~phage~Nigalana 300.0
Bacillus~phage~Shbh1 Bacillus~phage~Nigalana 60.434282252491364
Bacillus~phage~Spock Bacillus~phage~Nigalana 110.11737746159775
Bacillus~phage~Troll Bacillus~phage~Nigalana 111.40439880944034
Bacillus~phage~TsarBomba Bacillus~phage~Nigalana 79.92545599175652
Bacillus~phage~W.Ph. Bacillus~phage~Nigalana 300.0
Bacillus~phage~Zuko Bacillus~phage~Nigalana 300.0
Bacillus~phage~phiAGATE Bacillus~phage~Nigalana 52.900534211078295
Bacillus~phage~phiNIT1 Bacillus~phage~Nigalana 55.78231207206037
Bacillus~phage~vB_BceM_Bc431v3 Bacillus~phage~Nigalana 76.99793589659527
Brochothrix~phage~A9 Bacillus~phage~Nigalana 28.81421994001906
Enterococcus~phage~ECP3 Bacillus~phage~Nigalana 1.8615022057920525
Enterococcus~phage~phiEF24C Bacillus~phage~Nigalana 1.8408496755756607
Lactobacillus~phage~LfeInf Bacillus~phage~Nigalana 16.943716829808213
Lactobacillus~virus~LP65 Bacillus~phage~Nigalana 21.034128262024275
Lactobacillus~virus~Lb338-1 Bacillus~phage~Nigalana 3.54283098546193
Bacillus~phage~AvesoBmore Bacillus~phage~NotTheCreek 114.78239327583445
Bacillus~phage~B4 Bacillus~phage~NotTheCreek 107.47940202582595
Bacillus~phage~BCP78 Bacillus~phage~NotTheCreek 78.86775004179171
Bacillus~phage~BCP8-2 Bacillus~phage~NotTheCreek 73.66831285298255
Bacillus~phage~BM5 Bacillus~phage~NotTheCreek 44.67541759314836
Bacillus~phage~BPS10C Bacillus~phage~NotTheCreek 300.0
Bacillus~phage~BPS13 Bacillus~phage~NotTheCreek 300.0
Bacillus~phage~Bastille Bacillus~phage~NotTheCreek 149.72866875691932
Bacillus~phage~Bcp1 Bacillus~phage~NotTheCreek 78.62119620423363
Bacillus~phage~Belinda Bacillus~phage~NotTheCreek 300.0
Bacillus~phage~BigBertha Bacillus~phage~NotTheCreek 114.0064946264974
Bacillus~phage~Bobb Bacillus~phage~NotTheCreek 55.46947332559833
Bacillus~phage~Bp8p-C Bacillus~phage~NotTheCreek 55.09527025809348
Bacillus~phage~CAM003 Bacillus~phage~NotTheCreek 149.55153293886337
Bacillus~phage~DIGNKC Bacillus~phage~NotTheCreek 300.0
Bacillus~phage~Deep~Blue Bacillus~phage~NotTheCreek 76.96783356401771
Bacillus~phage~DirtyBetty Bacillus~phage~NotTheCreek 300.0
Bacillus~phage~Eldridge Bacillus~phage~NotTheCreek 58.146956201495875
Bacillus~phage~Evoli Bacillus~phage~NotTheCreek 152.88244866991403
Bacillus~phage~Eyuki Bacillus~phage~NotTheCreek 300.0
Bacillus~phage~Grass Bacillus~phage~NotTheCreek 60.59101079736369
Bacillus~phage~Hakuna Bacillus~phage~NotTheCreek 300.0
Bacillus~phage~Hoody~T Bacillus~phage~NotTheCreek 152.56685474841703
Bacillus~phage~JBP901 Bacillus~phage~NotTheCreek 76.08396723670643
Bacillus~phage~Kida Bacillus~phage~NotTheCreek 300.0
Bacillus~phage~Mater Bacillus~phage~NotTheCreek 63.5341409052461
Bacillus~phage~Megatron Bacillus~phage~NotTheCreek 300.0
Bacillus~phage~Moonbeam Bacillus~phage~NotTheCreek 58.24110254824472
Bacillus~phage~Nemo Bacillus~phage~NotTheCreek 300.0
Bacillus~phage~Nigalana Bacillus~phage~NotTheCreek 300.0
Bacillus~phage~Phrodo Bacillus~phage~NotTheCreek 116.52659734575482
Bacillus~phage~Riley Bacillus~phage~NotTheCreek 112.03885384256525
Bacillus~phage~SageFayge Bacillus~phage~NotTheCreek 300.0
Bacillus~phage~SalinJah Bacillus~phage~NotTheCreek 300.0
Bacillus~phage~Shbh1 Bacillus~phage~NotTheCreek 60.85411223544833
Bacillus~phage~Spock Bacillus~phage~NotTheCreek 110.87309659575133
Bacillus~phage~Troll Bacillus~phage~NotTheCreek 112.17163242576993
Bacillus~phage~TsarBomba Bacillus~phage~NotTheCreek 80.49080983841603
Bacillus~phage~W.Ph. Bacillus~phage~NotTheCreek 300.0
Bacillus~phage~Zuko Bacillus~phage~NotTheCreek 300.0
Bacillus~phage~phiAGATE Bacillus~phage~NotTheCreek 55.19542464585664
Bacillus~phage~phiNIT1 Bacillus~phage~NotTheCreek 54.31298467458945
Bacillus~phage~vB_BceM_Bc431v3 Bacillus~phage~NotTheCreek 77.54194941119805
Brochothrix~phage~A9 Bacillus~phage~NotTheCreek 29.07395725033739
Enterococcus~phage~ECP3 Bacillus~phage~NotTheCreek 1.952456061087271
Enterococcus~phage~EFLK1 Bacillus~phage~NotTheCreek 2.187021649896338
Enterococcus~phage~phiEF24C Bacillus~phage~NotTheCreek 1.9317723037951096
Lactobacillus~phage~LfeInf Bacillus~phage~NotTheCreek 17.111014597225928
Lactobacillus~virus~LP65 Bacillus~phage~NotTheCreek 21.23766937442482
Lactobacillus~virus~Lb338-1 Bacillus~phage~NotTheCreek 3.64347492102375
Bacillus~virus~250 Bacillus~phage~PBC1 28.92532116404394
Bacillus~virus~IEBH Bacillus~phage~PBC1 20.2915621667156
CD_NODE_1310_length_26182_cov_8.38504 Bacillus~phage~PBC1 5.898665878618288
CD_NODE_14_length_228100_cov_5.80704_fragment_2 Bacillus~phage~PBC1 6.416513764407196
CD_NODE_15_length_304309_cov_8.72604_fragment_2 Bacillus~phage~PBC1 3.237545321032875
CD_NODE_1969_length_16081_cov_14.682 Bacillus~phage~PBC1 7.463423452101723
CD_NODE_273_length_65196_cov_14.2002_fragment_1 Bacillus~phage~PBC1 4.9819868379127294
CD_NODE_302_length_77344_cov_12.6084_fragment_1 Bacillus~phage~PBC1 3.9045215233683246
CD_NODE_32_length_229578_cov_32.1429_fragment_3 Bacillus~phage~PBC1 6.839878045059211
CD_NODE_49_length_173061_cov_14.4149_fragment_1 Bacillus~phage~PBC1 3.4694269788085235
CD_NODE_653_length_45007_cov_20.517 Bacillus~phage~PBC1 2.2700817362263352
CD_NODE_731_length_22579_cov_4.90876 Bacillus~phage~PBC1 4.480189861397313
CD_NODE_73_length_87486_cov_24.5963_fragment_1 Bacillus~phage~PBC1 5.252936654348445
CD_NODE_883_length_36277_cov_14.7493_fragment_1 Bacillus~phage~PBC1 6.9749370727137
Clostridium~phage~phiCT453A Bacillus~phage~PBC1 6.8908157757867246
Enterococcus~phage~phiFL4A Bacillus~phage~PBC1 4.8810982364730195
Geobacillus~phage~GBK2 Bacillus~phage~PBC1 2.3057802997090695
Lactococcus~phage~1358 Bacillus~phage~PBC1 3.129240905980878
Ruegeria~phage~DSS3-P1 Bacillus~phage~PBC1 1.6851022540356846
Staphylococcus~phage~2638A Bacillus~phage~PBC1 2.493767907274994
Staphylococcus~phage~StauST398-2 Bacillus~phage~PBC1 2.3057802997090695
Staphylococcus~phage~YMC/09/04/R1988 Bacillus~phage~PBC1 2.3057802997090695
Staphylococcus~phage~phi2958PVL Bacillus~phage~PBC1 2.3790109549961285
Staphylococcus~phage~phi7401PVL Bacillus~phage~PBC1 3.077066840624055
Staphylococcus~phage~tp310-2 Bacillus~phage~PBC1 2.13295041679961
Staphylococcus~phage~vB_SauS_phi2 Bacillus~phage~PBC1 2.3420831406204767
Staphylococcus~virus~3a Bacillus~phage~PBC1 2.13295041679961
Staphylococcus~virus~47 Bacillus~phage~PBC1 2.2004196503697253
Staphylococcus~virus~IPLA35 Bacillus~phage~PBC1 2.3057802997090695
Staphylococcus~virus~phi12 Bacillus~phage~PBC1 2.8336456019153564
Streptococcus~phage~315.6 Bacillus~phage~PBC1 2.7435037672800275
Streptococcus~phage~P9 Bacillus~phage~PBC1 2.6569916470642676
healthy_NODE_132_length_121368_cov_5.74531_fragment_1 Bacillus~phage~PBC1 2.6569916470642676
healthy_NODE_156_length_108235_cov_9.47746_fragment_1 Bacillus~phage~PBC1 4.480189861397313
healthy_NODE_2229_length_8243_cov_2.9956 Bacillus~phage~PBC1 3.3688084575331745
healthy_NODE_222_length_89938_cov_9.46532_fragment_1 Bacillus~phage~PBC1 2.2700817362263352
healthy_NODE_225_length_78908_cov_5.19553 Bacillus~phage~PBC1 1.5044013421190732
healthy_NODE_2363_length_9112_cov_9.09529 Bacillus~phage~PBC1 2.887518359128573
healthy_NODE_26_length_220318_cov_74.0924_fragment_4 Bacillus~phage~PBC1 4.3069110191270275
healthy_NODE_278_length_61188_cov_12.7456_fragment_1 Bacillus~phage~PBC1 2.23496776556195
healthy_NODE_2866_length_11685_cov_3.96148 Bacillus~phage~PBC1 3.0334363835926093
healthy_NODE_2871_length_9713_cov_4.21775 Bacillus~phage~PBC1 5.996686902332013
healthy_NODE_3258_length_10177_cov_19.142 Bacillus~phage~PBC1 5.8050153987226585
healthy_NODE_38_length_172878_cov_7.49302_fragment_2 Bacillus~phage~PBC1 3.498175400639517
healthy_NODE_390_length_53531_cov_6.31592_fragment_1 Bacillus~phage~PBC1 5.996686902332013
healthy_NODE_45_length_210060_cov_15.7229_fragment_1 Bacillus~phage~PBC1 6.995351270169755
healthy_NODE_4791_length_6173_cov_12.2069 Bacillus~phage~PBC1 3.5648930858596772
healthy_NODE_52_length_170653_cov_20.3714_fragment_2 Bacillus~phage~PBC1 1.8825082424223512
healthy_NODE_618_length_36333_cov_8.7574 Bacillus~phage~PBC1 3.351590611279156
healthy_NODE_835_length_30040_cov_7.97696 Bacillus~phage~PBC1 1.0248474955021614
healthy_NODE_937_length_28270_cov_4.92958 Bacillus~phage~PBC1 1.2800066531778596
healthy_NODE_979_length_32178_cov_5.72608 Bacillus~phage~PBC1 3.599582477854736
Bacillus~phage~SPBc2 Bacillus~phage~PM1 1.792391129122179
Bacillus~phage~SPP1 Bacillus~phage~PM1 5.699167034792516
Geobacillus~virus~E2 Bacillus~phage~PM1 2.7311333431389455
Listeria~phage~A500 Bacillus~phage~PM1 3.05184295257009
Listeria~phage~LP-030-3 Bacillus~phage~PM1 4.654081485265929
Staphylococcus~phage~DW2 Bacillus~phage~PM1 1.0997109212188443
Staphylococcus~phage~SA13 Bacillus~phage~PM1 1.0997109212188443
Staphylococcus~virus~92 Bacillus~phage~PM1 1.0292404213455573
Bacillus~phage~BM5 Bacillus~phage~Page 45.50957480808329
Bacillus~phage~Palmer Bacillus~phage~Page 154.52880475678478
Bacillus~phage~Pascal Bacillus~phage~Page 129.51270783632145
Bacillus~phage~Pavlov Bacillus~phage~Page 149.17964684836411
Bacillus~phage~Pony Bacillus~phage~Page 151.48958698331796
Bacillus~phage~Pookie Bacillus~phage~Page 152.4062947759712
Staphylococcus~phage~StB20-like Bacillus~phage~Page 2.4165855217822285
Staphylococcus~phage~StB27 Bacillus~phage~Page 4.9819868379127294
Bacillus~phage~BM5 Bacillus~phage~Palmer 48.144213550378645
Bacillus~phage~Page Bacillus~phage~Palmer 154.52880475678478
Bacillus~phage~Pascal Bacillus~phage~Palmer 124.9167904399343
Bacillus~phage~Pavlov Bacillus~phage~Palmer 154.52880475678478
Bacillus~phage~Pony Bacillus~phage~Palmer 146.12173465103155
Bacillus~phage~Pookie Bacillus~phage~Palmer 163.4609048995426
Staphylococcus~phage~StB27 Bacillus~phage~Palmer 2.6569916470642676
Bacillus~phage~BM5 Bacillus~phage~Pascal 42.91124214679578
Bacillus~phage~Page Bacillus~phage~Pascal 129.51270783632145
Bacillus~phage~Palmer Bacillus~phage~Pascal 124.9167904399343
Bacillus~phage~Pavlov Bacillus~phage~Pascal 120.42285876718648
Bacillus~phage~Pony Bacillus~phage~Pascal 121.85767093523235
Bacillus~phage~Pookie Bacillus~phage~Pascal 123.53470993315368
Staphylococcus~phage~StB27 Bacillus~phage~Pascal 2.6569916470642676
Bacillus~phage~BM5 Bacillus~phage~Pavlov 48.144213550378645
Bacillus~phage~Page Bacillus~phage~Pavlov 149.17964684836411
Bacillus~phage~Palmer Bacillus~phage~Pavlov 154.52880475678478
Bacillus~phage~Pascal Bacillus~phage~Pavlov 120.42285876718648
Bacillus~phage~Pony Bacillus~phage~Pavlov 146.12173465103155
Bacillus~phage~Pookie Bacillus~phage~Pavlov 157.79261905691513
Staphylococcus~phage~StB27 Bacillus~phage~Pavlov 2.6569916470642676
Bacillus~phage~BtCS33 Bacillus~phage~PfEFR-5 31.749035395661803
Bacillus~phage~Fah Bacillus~phage~PfEFR-5 19.06427661738561
Bacillus~phage~Gamma Bacillus~phage~PfEFR-5 18.72322121440012
Bacillus~phage~Waukesha92 Bacillus~phage~PfEFR-5 9.872263134478388
Bacillus~phage~phBC6A51 Bacillus~phage~PfEFR-5 3.2116640510891097
Bacillus~phage~phBC6A52 Bacillus~phage~PfEFR-5 19.183167852800967
Bacillus~phage~phIS3501 Bacillus~phage~PfEFR-5 24.31069644674011
Bacillus~phage~phi105 Bacillus~phage~PfEFR-5 2.0554832509793366
Bacillus~phage~phi4J1 Bacillus~phage~PfEFR-5 7.883434055598703
Bacillus~phage~phiCM3 Bacillus~phage~PfEFR-5 31.902575178503678
Bacillus~phage~vB_BtS_BMBtp3 Bacillus~phage~PfEFR-5 7.4251325030320485
Bacillus~virus~250 Bacillus~phage~PfEFR-5 16.043546850051953
Bacillus~virus~IEBH Bacillus~phage~PfEFR-5 30.89177124480828
Bacillus~virus~Wbeta Bacillus~phage~PfEFR-5 18.72322121440012
Geobacillus~phage~GBSV1 Bacillus~phage~PfEFR-5 1.927244095936568
Lactobacillus~phage~JCL1032 Bacillus~phage~PfEFR-5 1.1384259064919915
Paenibacillus~phage~Diva Bacillus~phage~PfEFR-5 10.628853972445192
Paenibacillus~phage~Fern Bacillus~phage~PfEFR-5 10.108374989662178
Paenibacillus~phage~HB10c2 Bacillus~phage~PfEFR-5 10.9179698599227
Paenibacillus~phage~Harrison Bacillus~phage~PfEFR-5 13.764604652156144
Paenibacillus~phage~Rani Bacillus~phage~PfEFR-5 10.559830666220385
Paenibacillus~phage~Sitara Bacillus~phage~PfEFR-5 9.759408292302705
Paenibacillus~phage~Vegas Bacillus~phage~PfEFR-5 9.143881756454356
Paenibacillus~phage~Xenia Bacillus~phage~PfEFR-5 9.596079983892718
Paenibacillus~phage~phiIBB_Pl23 Bacillus~phage~PfEFR-5 10.108374989662178
Staphylococcus~phage~SMSAP5 Bacillus~phage~PfEFR-5 4.785817035361338
Staphylococcus~phage~SpaA1 Bacillus~phage~PfEFR-5 15.23781496873417
Staphylococcus~phage~StauST398-2 Bacillus~phage~PfEFR-5 3.7229984572179715
Staphylococcus~phage~YMC/09/04/R1988 Bacillus~phage~PfEFR-5 3.7229984572179715
Staphylococcus~phage~phi2958PVL Bacillus~phage~PfEFR-5 3.811562683422008
Staphylococcus~phage~phi7401PVL Bacillus~phage~PfEFR-5 4.657487840332707
Staphylococcus~phage~tp310-2 Bacillus~phage~PfEFR-5 3.514098222617508
Staphylococcus~phage~vB_SauS_phi2 Bacillus~phage~PfEFR-5 3.7668988292715087
Staphylococcus~virus~3a Bacillus~phage~PfEFR-5 3.514098222617508
Staphylococcus~virus~42e Bacillus~phage~PfEFR-5 3.0728628860222615
Staphylococcus~virus~47 Bacillus~phage~PfEFR-5 3.5956293033576676
Staphylococcus~virus~IPLA35 Bacillus~phage~PfEFR-5 3.7229984572179715
Staphylococcus~virus~phi12 Bacillus~phage~PfEFR-5 4.362125044967596
Staphylococcus~virus~phiSLT Bacillus~phage~PfEFR-5 3.7668988292715087
Bacillus~phage~AvesoBmore Bacillus~phage~Phrodo 300.0
Bacillus~phage~B4 Bacillus~phage~Phrodo 300.0
Bacillus~phage~BCP78 Bacillus~phage~Phrodo 153.06814365026034
Bacillus~phage~BCP8-2 Bacillus~phage~Phrodo 140.2744834780143
Bacillus~phage~BM5 Bacillus~phage~Phrodo 191.0086274272887
Bacillus~phage~BPS10C Bacillus~phage~Phrodo 111.42400852783346
Bacillus~phage~BPS13 Bacillus~phage~Phrodo 103.3625767939299
Bacillus~phage~Bastille Bacillus~phage~Phrodo 221.6438460626466
Bacillus~phage~Bcp1 Bacillus~phage~Phrodo 143.14298872942686
Bacillus~phage~Belinda Bacillus~phage~Phrodo 114.54262861854652
Bacillus~phage~BigBertha Bacillus~phage~Phrodo 300.0
Bacillus~phage~Bobb Bacillus~phage~Phrodo 95.66243317262888
Bacillus~phage~Bp8p-C Bacillus~phage~Phrodo 92.26017461473666
Bacillus~phage~CAM003 Bacillus~phage~Phrodo 233.50435385475015
Bacillus~phage~DIGNKC Bacillus~phage~Phrodo 112.9584409700939
Bacillus~phage~Deep~Blue Bacillus~phage~Phrodo 146.12363104279282
Bacillus~phage~DirtyBetty Bacillus~phage~Phrodo 115.73573412107892
Bacillus~phage~Eldridge Bacillus~phage~Phrodo 96.89004544061842
Bacillus~phage~Evoli Bacillus~phage~Phrodo 239.47057914094466
Bacillus~phage~Eyuki Bacillus~phage~Phrodo 113.88958586287316
Bacillus~phage~Grass Bacillus~phage~Phrodo 99.19194011024585
Bacillus~phage~Hakuna Bacillus~phage~Phrodo 114.6748018305866
Bacillus~phage~Hoody~T Bacillus~phage~Phrodo 227.58265487930254
Bacillus~phage~JBP901 Bacillus~phage~Phrodo 139.61782666131882
Bacillus~phage~Kida Bacillus~phage~Phrodo 115.47621588812166
Bacillus~phage~Mater Bacillus~phage~Phrodo 109.33037240834712
Bacillus~phage~Megatron Bacillus~phage~Phrodo 117.33661924845755
Bacillus~phage~Moonbeam Bacillus~phage~Phrodo 99.15550853064315
Bacillus~phage~Nemo Bacillus~phage~Phrodo 113.76051339006389
Bacillus~phage~Nigalana Bacillus~phage~Phrodo 115.73573412107892
Bacillus~phage~NotTheCreek Bacillus~phage~Phrodo 116.52659734575482
Bacillus~phage~Riley Bacillus~phage~Phrodo 300.0
Bacillus~phage~SP-10 Bacillus~phage~Phrodo 2.922804216997707
Bacillus~phage~SageFayge Bacillus~phage~Phrodo 113.88958586287316
Bacillus~phage~SalinJah Bacillus~phage~Phrodo 108.62766318328667
Bacillus~phage~Shbh1 Bacillus~phage~Phrodo 104.73561084611569
Bacillus~phage~Spock Bacillus~phage~Phrodo 300.0
Bacillus~phage~Troll Bacillus~phage~Phrodo 300.0
Bacillus~phage~TsarBomba Bacillus~phage~Phrodo 146.61335756318186
Bacillus~phage~W.Ph. Bacillus~phage~Phrodo 113.1414798141618
Bacillus~phage~Zuko Bacillus~phage~Phrodo 114.6748018305866
Bacillus~phage~phiAGATE Bacillus~phage~Phrodo 96.72979858963053
Bacillus~phage~phiNIT1 Bacillus~phage~Phrodo 93.21982568357097
Bacillus~phage~vB_BanS-Tsamsa Bacillus~phage~Phrodo 5.738878500851901
Bacillus~phage~vB_BceM_Bc431v3 Bacillus~phage~Phrodo 143.69368251485525
Brochothrix~phage~A9 Bacillus~phage~Phrodo 32.87286946554838
Enterococcus~phage~ECP3 Bacillus~phage~Phrodo 8.422558777424602
Enterococcus~phage~EFDG1 Bacillus~phage~Phrodo 6.058747757967361
Enterococcus~phage~EFLK1 Bacillus~phage~Phrodo 4.792272596388009
Enterococcus~phage~phiEF24C Bacillus~phage~Phrodo 5.754617401957488
Lactobacillus~phage~LfeInf Bacillus~phage~Phrodo 15.645976928579465
Lactobacillus~virus~LP65 Bacillus~phage~Phrodo 23.200155724553287
Lactobacillus~virus~Lb338-1 Bacillus~phage~Phrodo 5.062997416893158
Bacillus~phage~BM5 Bacillus~phage~Pony 46.15462214527568
Bacillus~phage~Page Bacillus~phage~Pony 151.48958698331796
Bacillus~phage~Palmer Bacillus~phage~Pony 146.12173465103155
Bacillus~phage~Pascal Bacillus~phage~Pony 121.85767093523235
Bacillus~phage~Pavlov Bacillus~phage~Pony 146.12173465103155
Bacillus~phage~Pookie Bacillus~phage~Pony 144.32144393392073
Staphylococcus~phage~StB27 Bacillus~phage~Pony 2.7490360174651114
Bacillus~phage~BM5 Bacillus~phage~Pookie 47.50096297326055
Bacillus~phage~Page Bacillus~phage~Pookie 152.4062947759712
Bacillus~phage~Palmer Bacillus~phage~Pookie 163.4609048995426
Bacillus~phage~Pascal Bacillus~phage~Pookie 123.53470993315368
Bacillus~phage~Pavlov Bacillus~phage~Pookie 157.79261905691513
Bacillus~phage~Pony Bacillus~phage~Pookie 144.32144393392073
Staphylococcus~phage~StB27 Bacillus~phage~Pookie 2.568730337063502
Bacillus~phage~AvesoBmore Bacillus~phage~Riley 300.0
Bacillus~phage~B4 Bacillus~phage~Riley 300.0
Bacillus~phage~BCP78 Bacillus~phage~Riley 150.3560374055087
Bacillus~phage~BCP8-2 Bacillus~phage~Riley 135.28744909183953
Bacillus~phage~BM5 Bacillus~phage~Riley 195.75229855898982
Bacillus~phage~BPS10C Bacillus~phage~Riley 106.92598969099636
Bacillus~phage~BPS13 Bacillus~phage~Riley 101.02946186922958
Bacillus~phage~Bastille Bacillus~phage~Riley 211.00176672664233
Bacillus~phage~Bcp1 Bacillus~phage~Riley 142.8384396614629
Bacillus~phage~Belinda Bacillus~phage~Riley 110.07421195289794
Bacillus~phage~BigBertha Bacillus~phage~Riley 300.0
Bacillus~phage~Bobb Bacillus~phage~Riley 95.43973463516006
Bacillus~phage~Bp8p-C Bacillus~phage~Riley 92.05252048963258
Bacillus~phage~CAM003 Bacillus~phage~Riley 222.77247433918018
Bacillus~phage~DIGNKC Bacillus~phage~Riley 106.41456871168664
Bacillus~phage~Deep~Blue Bacillus~phage~Riley 145.81475801860714
Bacillus~phage~DirtyBetty Bacillus~phage~Riley 111.27165423998379
Bacillus~phage~Eldridge Bacillus~phage~Riley 96.66724514461909
Bacillus~phage~Evoli Bacillus~phage~Riley 228.69236214394036
Bacillus~phage~Eyuki Bacillus~phage~Riley 109.44093280046529
Bacillus~phage~Grass Bacillus~phage~Riley 98.96146879498885
Bacillus~phage~Hakuna Bacillus~phage~Riley 110.20237851868765
Bacillus~phage~Hoody~T Bacillus~phage~Riley 219.37858733541822
Bacillus~phage~JBP901 Bacillus~phage~Riley 136.93624002895163
Bacillus~phage~Kida Bacillus~phage~Riley 111.01988433347233
Bacillus~phage~Mater Bacillus~phage~Riley 109.08390396751791
Bacillus~phage~Megatron Bacillus~phage~Riley 112.8245569157963
Bacillus~phage~Moonbeam Bacillus~phage~Riley 96.80702908400453
Bacillus~phage~Nemo Bacillus~phage~Riley 109.31576024948966
Bacillus~phage~Nigalana Bacillus~phage~Riley 111.27165423998379
Bacillus~phage~NotTheCreek Bacillus~phage~Riley 112.03885384256525
Bacillus~phage~Phrodo Bacillus~phage~Riley 300.0
Bacillus~phage~SP-10 Bacillus~phage~Riley 2.8883928033489736
Bacillus~phage~SageFayge Bacillus~phage~Riley 109.44093280046529
Bacillus~phage~SalinJah Bacillus~phage~Riley 106.28886453951837
Bacillus~phage~Shbh1 Bacillus~phage~Riley 104.51600979334016
Bacillus~phage~Spock Bacillus~phage~Riley 300.0
Bacillus~phage~Troll Bacillus~phage~Riley 300.0
Bacillus~phage~TsarBomba Bacillus~phage~Riley 143.97447349068244
Bacillus~phage~W.Ph. Bacillus~phage~Riley 108.63259916918821
Bacillus~phage~Zuko Bacillus~phage~Riley 110.20237851868765
Bacillus~phage~phiAGATE Bacillus~phage~Riley 96.51444167692067
Bacillus~phage~phiNIT1 Bacillus~phage~Riley 93.00842464795467
Bacillus~phage~vB_BanS-Tsamsa Bacillus~phage~Riley 4.491513119619216
Bacillus~phage~vB_BceM_Bc431v3 Bacillus~phage~Riley 143.38494562427786
Brochothrix~phage~A9 Bacillus~phage~Riley 32.776358119717486
Enterococcus~phage~ECP3 Bacillus~phage~Riley 7.0422808488878
Enterococcus~phage~EFDG1 Bacillus~phage~Riley 4.728160481481214
Enterococcus~phage~EFLK1 Bacillus~phage~Riley 4.754444952888329
Enterococcus~phage~phiEF24C Bacillus~phage~Riley 5.713771461387785
Lactobacillus~phage~LfeInf Bacillus~phage~Riley 15.591390642005514
Lactobacillus~virus~LP65 Bacillus~phage~Riley 23.126537872289244
Lactobacillus~virus~Lb338-1 Bacillus~phage~Riley 5.0250639359265294
Bacillus~phage~AvesoBmore Bacillus~phage~SP-10 2.7036409355884006
Bacillus~phage~B4 Bacillus~phage~SP-10 4.338081396881701
Bacillus~phage~BCP78 Bacillus~phage~SP-10 5.430722952484461
Bacillus~phage~BCP8-2 Bacillus~phage~SP-10 2.9901417526341243
Bacillus~phage~Bastille Bacillus~phage~SP-10 3.1894852372519074
Bacillus~phage~Bcp1 Bacillus~phage~SP-10 4.074299848970985
Bacillus~phage~BigBertha Bacillus~phage~SP-10 2.871283938281649
Bacillus~phage~Bobb Bacillus~phage~SP-10 11.828453008130015
Bacillus~phage~Bp8p-C Bacillus~phage~SP-10 10.080891442685221
Bacillus~phage~CAM003 Bacillus~phage~SP-10 2.9401076813665457
Bacillus~phage~CP-51 Bacillus~phage~SP-10 45.19755935713222
Bacillus~phage~CampHawk Bacillus~phage~SP-10 57.68158097933317
Bacillus~phage~Deep~Blue Bacillus~phage~SP-10 5.455152330405796
Bacillus~phage~Eldridge Bacillus~phage~SP-10 5.16941329655383
Bacillus~phage~Evoli Bacillus~phage~SP-10 2.8203393158634027
Bacillus~phage~Grass Bacillus~phage~SP-10 25.589296904920037
Bacillus~phage~Hoody~T Bacillus~phage~SP-10 3.2447323072349343
Bacillus~phage~JBP901 Bacillus~phage~SP-10 3.4098948365271804
Bacillus~phage~JL Bacillus~phage~SP-10 45.43414898397819
Bacillus~phage~Mater Bacillus~phage~SP-10 3.8158409904236903
Bacillus~phage~Moonbeam Bacillus~phage~SP-10 6.520649062111619
Bacillus~phage~Phrodo Bacillus~phage~SP-10 2.922804216997707
Bacillus~phage~Riley Bacillus~phage~SP-10 2.8883928033489736
Bacillus~phage~Shanette Bacillus~phage~SP-10 45.2760240816929
Bacillus~phage~Shbh1 Bacillus~phage~SP-10 4.005837291090267
Bacillus~phage~Spock Bacillus~phage~SP-10 4.221517201801682
Bacillus~phage~Troll Bacillus~phage~SP-10 2.905566077817757
Bacillus~phage~TsarBomba Bacillus~phage~SP-10 4.965125562256454
Bacillus~phage~phiAGATE Bacillus~phage~SP-10 10.113955421030845
Bacillus~phage~phiNIT1 Bacillus~phage~SP-10 25.59268489149206
Bacillus~phage~vB_BceM_Bc431v3 Bacillus~phage~SP-10 6.495504064474589
Bacillus~virus~SPO1 Bacillus~phage~SP-10 62.31300302263781
Brochothrix~phage~A9 Bacillus~phage~SP-10 10.489246063304257
Enterococcus~phage~ECP3 Bacillus~phage~SP-10 6.966498677753376
Enterococcus~phage~EFDG1 Bacillus~phage~SP-10 4.515003917857057
Enterococcus~phage~EFLK1 Bacillus~phage~SP-10 3.2281463984064045
Enterococcus~phage~phiEF24C Bacillus~phage~SP-10 6.939260706931196
Lactobacillus~phage~LfeInf Bacillus~phage~SP-10 5.626792431640147
Lactobacillus~virus~LP65 Bacillus~phage~SP-10 2.9593705227604685
Lactobacillus~virus~Lb338-1 Bacillus~phage~SP-10 4.790253550378719
Listeria~phage~LMSP-25 Bacillus~phage~SP-10 2.427113702374398
Listeria~phage~LMTA-148 Bacillus~phage~SP-10 4.005837291090267
Listeria~phage~LP-048 Bacillus~phage~SP-10 2.660198664210685
Listeria~phage~LP-083-2 Bacillus~phage~SP-10 3.6976764918026754
Listeria~phage~LP-125 Bacillus~phage~SP-10 3.6976764918026754
Listeria~phage~List-36 Bacillus~phage~SP-10 2.732898784116389
Listeria~phage~vB_LmoM_AG20 Bacillus~phage~SP-10 2.6362597015043585
Listeria~virus~A511 Bacillus~phage~SP-10 2.3155592779276146
Staphylococcus~phage~812 Bacillus~phage~SP-10 5.579072062807749
Staphylococcus~phage~GH15 Bacillus~phage~SP-10 5.757728081137983
Staphylococcus~phage~JD007 Bacillus~phage~SP-10 4.347813855167865
Staphylococcus~phage~MCE-2014 Bacillus~phage~SP-10 4.663160297834563
Staphylococcus~phage~P108 Bacillus~phage~SP-10 4.1412030676813325
Staphylococcus~phage~S25-3 Bacillus~phage~SP-10 4.613259221929439
Staphylococcus~phage~S25-4 Bacillus~phage~SP-10 5.193203368368587
Staphylococcus~phage~Sb-1 Bacillus~phage~SP-10 5.663932574063858
Staphylococcus~phage~Stau2 Bacillus~phage~SP-10 2.660198664210685
Staphylococcus~phage~Team1 Bacillus~phage~SP-10 4.347813855167865
Staphylococcus~phage~Twort Bacillus~phage~SP-10 4.8944278809718105
Staphylococcus~phage~phiIPLA-C1C Bacillus~phage~SP-10 6.051584996623505
Staphylococcus~phage~phiIPLA-RODI Bacillus~phage~SP-10 4.442626455352403
Staphylococcus~phage~phiSA12 Bacillus~phage~SP-10 5.94278814627529
Staphylococcus~phage~vB_SauM_Remus Bacillus~phage~SP-10 1.4249813738474524
Staphylococcus~phage~vB_SauM_Romulus Bacillus~phage~SP-10 1.65035663259152
Staphylococcus~virus~G1 Bacillus~phage~SP-10 4.418744481543899
Staphylococcus~virus~K Bacillus~phage~SP-10 5.286540299234615
Staphylococcus~virus~SA11 Bacillus~phage~SP-10 2.4498104141585975
Bacillus~virus~G Bacillus~phage~SP-15 2.2054283035160394
Bacillus~phage~PM1 Bacillus~phage~SPBc2 1.792391129122179
Bacillus~phage~phiNIT1 Bacillus~phage~SPBc2 1.474803756509984
Bacillus~phage~vB_BanS-Tsamsa Bacillus~phage~SPBc2 3.1387697839508553
Brevibacillus~phage~Sundance Bacillus~phage~SPBc2 7.671933283158702
Clostridium~phage~c-st Bacillus~phage~SPBc2 9.080501169100543
Geobacillus~virus~E3 Bacillus~phage~SPBc2 15.385168663479568
Staphylococcus~phage~6ec Bacillus~phage~SPBc2 4.650401257864963
Staphylococcus~phage~SPbeta-like Bacillus~phage~SPBc2 30.556533230345618
Bacillus~phage~BCP78 Bacillus~phage~SPG24 2.185641462336661
Bacillus~phage~Bobb Bacillus~phage~SPG24 5.834849063214064
Bacillus~phage~Bp8p-C Bacillus~phage~SPG24 4.343186558033307
Bacillus~phage~Eldridge Bacillus~phage~SPG24 2.0624954821433166
Bacillus~phage~Grass Bacillus~phage~SPG24 9.894038433883821
Bacillus~phage~Mater Bacillus~phage~SPG24 2.029920305034408
Bacillus~phage~Moonbeam Bacillus~phage~SPG24 2.0734473331942835
Bacillus~phage~Shbh1 Bacillus~phage~SPG24 2.8353614653281314
Bacillus~phage~TsarBomba Bacillus~phage~SPG24 1.9659969379702966
Bacillus~phage~phiAGATE Bacillus~phage~SPG24 6.402651616496494
Bacillus~phage~phiNIT1 Bacillus~phage~SPG24 10.51149633148141
Bacillus~phage~PM1 Bacillus~phage~SPP1 5.699167034792516
Brochothrix~phage~NF5 Bacillus~phage~SPP1 2.9550632813020643
Geobacillus~phage~GBK2 Bacillus~phage~SPP1 23.069879394905104
Staphylococcus~phage~B166 Bacillus~phage~SPP1 4.6938906964230585
Staphylococcus~phage~B236 Bacillus~phage~SPP1 8.71596818152652
Staphylococcus~phage~CNPx Bacillus~phage~SPP1 8.59451785959132
Staphylococcus~phage~DW2 Bacillus~phage~SPP1 2.7753390919365435
Staphylococcus~phage~ROSA Bacillus~phage~SPP1 6.240362044993758
Staphylococcus~phage~SA13 Bacillus~phage~SPP1 6.884040451920403
Staphylococcus~phage~StauST398-1 Bacillus~phage~SPP1 4.456400688503737
Staphylococcus~phage~StauST398-3 Bacillus~phage~SPP1 2.488411920651786
Staphylococcus~phage~StauST398-5 Bacillus~phage~SPP1 4.644854799816458
Staphylococcus~virus~29 Bacillus~phage~SPP1 4.549138250058298
Staphylococcus~virus~37 Bacillus~phage~SPP1 10.686331991856658
Staphylococcus~virus~52a Bacillus~phage~SPP1 4.898515523780728
Staphylococcus~virus~55 Bacillus~phage~SPP1 4.111895884203695
Staphylococcus~virus~71 Bacillus~phage~SPP1 6.600951551540445
Staphylococcus~virus~80 Bacillus~phage~SPP1 4.846028924162318
Staphylococcus~virus~88 Bacillus~phage~SPP1 8.778162781944765
Staphylococcus~virus~92 Bacillus~phage~SPP1 8.905652775507797
Staphylococcus~virus~CNPH82 Bacillus~phage~SPP1 8.841379653542358
Staphylococcus~virus~EW Bacillus~phage~SPP1 8.14380957043701
Staphylococcus~virus~IPLA5 Bacillus~phage~SPP1 8.778162781944765
Staphylococcus~virus~IPLA7 Bacillus~phage~SPP1 7.065885362173984
Staphylococcus~virus~PH15 Bacillus~phage~SPP1 8.654763489829396
Staphylococcus~virus~X2 Bacillus~phage~SPP1 10.247756686632147
Staphylococcus~virus~phiETA Bacillus~phage~SPP1 4.596612340261198
Staphylococcus~virus~phiETA3 Bacillus~phage~SPP1 2.5274754375977695
Staphylococcus~virus~phiMR11 Bacillus~phage~SPP1 4.549138250058298
Thermus~phage~phi~OH2 Bacillus~phage~SPP1 2.8636197833954578
Bacillus~phage~AvesoBmore Bacillus~phage~SageFayge 112.17183329804547
Bacillus~phage~B4 Bacillus~phage~SageFayge 106.98907523704744
Bacillus~phage~BCP78 Bacillus~phage~SageFayge 76.48907095846303
Bacillus~phage~BCP8-2 Bacillus~phage~SageFayge 73.32538237797421
Bacillus~phage~BM5 Bacillus~phage~SageFayge 42.65411819969155
Bacillus~phage~BPS10C Bacillus~phage~SageFayge 300.0
Bacillus~phage~BPS13 Bacillus~phage~SageFayge 300.0
Bacillus~phage~Bastille Bacillus~phage~SageFayge 149.08420994292447
Bacillus~phage~Bcp1 Bacillus~phage~SageFayge 76.24762264200722
Bacillus~phage~Belinda Bacillus~phage~SageFayge 300.0
Bacillus~phage~BigBertha Bacillus~phage~SageFayge 111.39316848053215
Bacillus~phage~Bobb Bacillus~phage~SageFayge 53.35357291880342
Bacillus~phage~Bp8p-C Bacillus~phage~SageFayge 54.82198349681779
Bacillus~phage~CAM003 Bacillus~phage~SageFayge 146.65082995712928
Bacillus~phage~DIGNKC Bacillus~phage~SageFayge 300.0
Bacillus~phage~Deep~Blue Bacillus~phage~SageFayge 74.60579117075703
Bacillus~phage~DirtyBetty Bacillus~phage~SageFayge 300.0
Bacillus~phage~Eldridge Bacillus~phage~SageFayge 57.85361469261931
Bacillus~phage~Evoli Bacillus~phage~SageFayge 147.72100579657587
Bacillus~phage~Eyuki Bacillus~phage~SageFayge 300.0
Bacillus~phage~Grass Bacillus~phage~SageFayge 56.58098430708606
Bacillus~phage~Hakuna Bacillus~phage~SageFayge 300.0
Bacillus~phage~Hoody~T Bacillus~phage~SageFayge 149.6258427492612
Bacillus~phage~JBP901 Bacillus~phage~SageFayge 75.74060864773561
Bacillus~phage~Kida Bacillus~phage~SageFayge 300.0
Bacillus~phage~Mater Bacillus~phage~SageFayge 63.219958134752325
Bacillus~phage~Megatron Bacillus~phage~SageFayge 300.0
Bacillus~phage~Moonbeam Bacillus~phage~SageFayge 54.2308774257508
Bacillus~phage~Nemo Bacillus~phage~SageFayge 300.0
Bacillus~phage~Nigalana Bacillus~phage~SageFayge 300.0
Bacillus~phage~NotTheCreek Bacillus~phage~SageFayge 300.0
Bacillus~phage~Phrodo Bacillus~phage~SageFayge 113.88958586287316
Bacillus~phage~Riley Bacillus~phage~SageFayge 109.44093280046529
Bacillus~phage~SalinJah Bacillus~phage~SageFayge 300.0
Bacillus~phage~Shbh1 Bacillus~phage~SageFayge 58.57292750907235
Bacillus~phage~Spock Bacillus~phage~SageFayge 108.27809063921042
Bacillus~phage~Troll Bacillus~phage~SageFayge 109.57164908822232
Bacillus~phage~TsarBomba Bacillus~phage~SageFayge 78.1231080374657
Bacillus~phage~W.Ph. Bacillus~phage~SageFayge 300.0
Bacillus~phage~Zuko Bacillus~phage~SageFayge 300.0
Bacillus~phage~phiAGATE Bacillus~phage~SageFayge 53.03231710489303
Bacillus~phage~phiNIT1 Bacillus~phage~SageFayge 54.03987741747435
Bacillus~phage~vB_BceM_Bc431v3 Bacillus~phage~SageFayge 75.19065102391933
Brochothrix~phage~A9 Bacillus~phage~SageFayge 28.90017858740128
Lactobacillus~phage~LfeInf Bacillus~phage~SageFayge 16.99909072566934
Lactobacillus~virus~LP65 Bacillus~phage~SageFayge 19.45967048627502
Lactobacillus~virus~Lb338-1 Bacillus~phage~SageFayge 3.576137413558315
Bacillus~phage~AvesoBmore Bacillus~phage~SalinJah 106.98707484081817
Bacillus~phage~B4 Bacillus~phage~SalinJah 105.87963958416377
Bacillus~phage~BCP78 Bacillus~phage~SalinJah 79.23761240968454
Bacillus~phage~BCP8-2 Bacillus~phage~SalinJah 74.01646277235467
Bacillus~phage~BM5 Bacillus~phage~SalinJah 43.122353847418566
Bacillus~phage~BPS10C Bacillus~phage~SalinJah 300.0
Bacillus~phage~BPS13 Bacillus~phage~SalinJah 300.0
Bacillus~phage~Bastille Bacillus~phage~SalinJah 148.0952375882481
Bacillus~phage~Bcp1 Bacillus~phage~SalinJah 78.99101345725896
Bacillus~phage~Belinda Bacillus~phage~SalinJah 300.0
Bacillus~phage~BigBertha Bacillus~phage~SalinJah 108.24146447052615
Bacillus~phage~Bobb Bacillus~phage~SalinJah 55.7600027102725
Bacillus~phage~Bp8p-C Bacillus~phage~SalinJah 55.37264148307097
Bacillus~phage~CAM003 Bacillus~phage~SalinJah 143.4465741316057
Bacillus~phage~DIGNKC Bacillus~phage~SalinJah 300.0
Bacillus~phage~Deep~Blue Bacillus~phage~SalinJah 77.33039790189585
Bacillus~phage~DirtyBetty Bacillus~phage~SalinJah 300.0
Bacillus~phage~Eldridge Bacillus~phage~SalinJah 58.44471313827008
Bacillus~phage~Evoli Bacillus~phage~SalinJah 144.54623585490452
Bacillus~phage~Eyuki Bacillus~phage~SalinJah 300.0
Bacillus~phage~Grass Bacillus~phage~SalinJah 59.03059468459265
Bacillus~phage~Hakuna Bacillus~phage~SalinJah 300.0
Bacillus~phage~Hoody~T Bacillus~phage~SalinJah 146.34315324078085
Bacillus~phage~JBP901 Bacillus~phage~SalinJah 76.43254525030989
Bacillus~phage~Kida Bacillus~phage~SalinJah 300.0
Bacillus~phage~Mater Bacillus~phage~SalinJah 63.85307810105973
Bacillus~phage~Megatron Bacillus~phage~SalinJah 300.0
Bacillus~phage~Moonbeam Bacillus~phage~SalinJah 56.659855846651055
Bacillus~phage~Nemo Bacillus~phage~SalinJah 300.0
Bacillus~phage~Nigalana Bacillus~phage~SalinJah 300.0
Bacillus~phage~NotTheCreek Bacillus~phage~SalinJah 300.0
Bacillus~phage~Phrodo Bacillus~phage~SalinJah 108.62766318328667
Bacillus~phage~Riley Bacillus~phage~SalinJah 106.28886453951837
Bacillus~phage~SageFayge Bacillus~phage~SalinJah 300.0
Bacillus~phage~Shbh1 Bacillus~phage~SalinJah 61.13921595796618
Bacillus~phage~Spock Bacillus~phage~SalinJah 109.28196338748167
Bacillus~phage~Troll Bacillus~phage~SalinJah 104.34257930868439
Bacillus~phage~TsarBomba Bacillus~phage~SalinJah 80.87495473059069
Bacillus~phage~W.Ph. Bacillus~phage~SalinJah 300.0
Bacillus~phage~Zuko Bacillus~phage~SalinJah 300.0
Bacillus~phage~phiAGATE Bacillus~phage~SalinJah 53.569245302750744
Bacillus~phage~phiNIT1 Bacillus~phage~SalinJah 54.59017640304064
Bacillus~phage~vB_BceM_Bc431v3 Bacillus~phage~SalinJah 77.91156363491699
Brochothrix~phage~A9 Bacillus~phage~SalinJah 29.250277019281217
Enterococcus~phage~ECP3 Bacillus~phage~SalinJah 2.014215501052708
Enterococcus~phage~EFDG1 Bacillus~phage~SalinJah 1.0555067115415806
Enterococcus~phage~EFLK1 Bacillus~phage~SalinJah 1.0752357912120578
Enterococcus~phage~phiEF24C Bacillus~phage~SalinJah 1.9935109227440853
Lactobacillus~phage~LfeInf Bacillus~phage~SalinJah 17.224543317164162
Lactobacillus~virus~LP65 Bacillus~phage~SalinJah 21.37581600876741
Lactobacillus~virus~Lb338-1 Bacillus~phage~SalinJah 3.711800981938805
Bacillus~phage~CP-51 Bacillus~phage~Shanette 300.0
Bacillus~phage~CampHawk Bacillus~phage~Shanette 86.36040896873702
Bacillus~phage~JL Bacillus~phage~Shanette 300.0
Bacillus~phage~SP-10 Bacillus~phage~Shanette 45.2760240816929
Bacillus~virus~SPO1 Bacillus~phage~Shanette 89.8580422852679
Brochothrix~phage~A9 Bacillus~phage~Shanette 3.7837920714749336
Enterococcus~phage~EFDG1 Bacillus~phage~Shanette 3.5322789425402723
Lactobacillus~phage~LfeInf Bacillus~phage~Shanette 2.936031588811173
Listeria~phage~LMTA-148 Bacillus~phage~Shanette 1.6256377802904298
Listeria~phage~LP-083-2 Bacillus~phage~Shanette 1.3764399454500884
Listeria~phage~LP-125 Bacillus~phage~Shanette 1.3764399454500884
Bacillus~phage~AvesoBmore Bacillus~phage~Shbh1 103.33831164847761
Bacillus~phage~B4 Bacillus~phage~Shbh1 105.97549182486057
Bacillus~phage~BCP78 Bacillus~phage~Shbh1 129.79291105913205
Bacillus~phage~BCP8-2 Bacillus~phage~Shbh1 125.90379275700467
Bacillus~phage~BM5 Bacillus~phage~Shbh1 56.16527849011377
Bacillus~phage~BPS10C Bacillus~phage~Shbh1 62.7100683919135
Bacillus~phage~BPS13 Bacillus~phage~Shbh1 56.81512501709768
Bacillus~phage~Bastille Bacillus~phage~Shbh1 88.24585359468209
Bacillus~phage~Bcp1 Bacillus~phage~Shbh1 126.95237064539013
Bacillus~phage~Belinda Bacillus~phage~Shbh1 60.92499016232123
Bacillus~phage~BigBertha Bacillus~phage~Shbh1 104.40685738125025
Bacillus~phage~Bobb Bacillus~phage~Shbh1 131.6345244306702
Bacillus~phage~Bp8p-C Bacillus~phage~Shbh1 129.98195837653373
Bacillus~phage~CAM003 Bacillus~phage~Shbh1 89.0755369803728
Bacillus~phage~CampHawk Bacillus~phage~Shbh1 4.06569139758292
Bacillus~phage~DIGNKC Bacillus~phage~Shbh1 61.211161829145645
Bacillus~phage~Deep~Blue Bacillus~phage~Shbh1 137.59942213454926
Bacillus~phage~DirtyBetty Bacillus~phage~Shbh1 60.434282252491364
Bacillus~phage~Eldridge Bacillus~phage~Shbh1 143.23265298110425
Bacillus~phage~Evoli Bacillus~phage~Shbh1 88.40443029154346
Bacillus~phage~Eyuki Bacillus~phage~Shbh1 58.57292750907235
Bacillus~phage~Grass Bacillus~phage~Shbh1 138.38646796867963
Bacillus~phage~Hakuna Bacillus~phage~Shbh1 58.985525892776984
Bacillus~phage~Hoody~T Bacillus~phage~Shbh1 90.78542053002963
Bacillus~phage~JBP901 Bacillus~phage~Shbh1 124.09379366019986
Bacillus~phage~Kida Bacillus~phage~Shbh1 60.29636577015123
Bacillus~phage~Mater Bacillus~phage~Shbh1 150.46801928290998
Bacillus~phage~Megatron Bacillus~phage~Shbh1 61.28337969295924
Bacillus~phage~Moonbeam Bacillus~phage~Shbh1 145.98474379388892
Bacillus~phage~Nemo Bacillus~phage~Shbh1 58.505039477137
Bacillus~phage~Nigalana Bacillus~phage~Shbh1 60.434282252491364
Bacillus~phage~NotTheCreek Bacillus~phage~Shbh1 60.85411223544833
Bacillus~phage~Phrodo Bacillus~phage~Shbh1 104.73561084611569
Bacillus~phage~Riley Bacillus~phage~Shbh1 104.51600979334016
Bacillus~phage~SP-10 Bacillus~phage~Shbh1 4.005837291090267
Bacillus~phage~SPG24 Bacillus~phage~Shbh1 2.8353614653281314
Bacillus~phage~SageFayge Bacillus~phage~Shbh1 58.57292750907235
Bacillus~phage~SalinJah Bacillus~phage~Shbh1 61.13921595796618
Bacillus~phage~Spock Bacillus~phage~Shbh1 107.6034944287845
Bacillus~phage~Troll Bacillus~phage~Shbh1 106.92492597079402
Bacillus~phage~TsarBomba Bacillus~phage~Shbh1 126.6647440829659
Bacillus~phage~W.Ph. Bacillus~phage~Shbh1 60.43067899018845
Bacillus~phage~Zuko Bacillus~phage~Shbh1 60.99613211577687
Bacillus~phage~phiAGATE Bacillus~phage~Shbh1 135.3102172549035
Bacillus~phage~phiNIT1 Bacillus~phage~Shbh1 144.0419035382303
Bacillus~phage~vB_BceM_Bc431v3 Bacillus~phage~Shbh1 128.03312238515653
Bacillus~virus~SPO1 Bacillus~phage~Shbh1 3.237077734512231
Brochothrix~phage~A9 Bacillus~phage~Shbh1 47.901800526886596
Enterococcus~phage~ECP3 Bacillus~phage~Shbh1 20.05629962047721
Enterococcus~phage~EFDG1 Bacillus~phage~Shbh1 22.245799955903866
Enterococcus~phage~EFLK1 Bacillus~phage~Shbh1 18.8083314318346
Enterococcus~phage~phiEF24C Bacillus~phage~Shbh1 20.01378945923727
Lactobacillus~phage~LfeInf Bacillus~phage~Shbh1 27.406118580625535
Lactobacillus~virus~LP65 Bacillus~phage~Shbh1 36.38076771665393
Lactobacillus~virus~Lb338-1 Bacillus~phage~Shbh1 24.582198172750953
Listeria~phage~LMSP-25 Bacillus~phage~Shbh1 9.701878768553044
Listeria~phage~LMTA-148 Bacillus~phage~Shbh1 11.671930554090935
Listeria~phage~LP-048 Bacillus~phage~Shbh1 10.03990647395026
Listeria~phage~LP-083-2 Bacillus~phage~Shbh1 12.871999643993437
Listeria~phage~LP-125 Bacillus~phage~Shbh1 11.237743528645403
Listeria~phage~List-36 Bacillus~phage~Shbh1 10.145293492136918
Listeria~phage~WIL-1 Bacillus~phage~Shbh1 4.5143352370471765
Listeria~phage~vB_LmoM_AG20 Bacillus~phage~Shbh1 10.005199814884246
Listeria~virus~A511 Bacillus~phage~Shbh1 9.540011782706397
Bacillus~phage~Eldridge Bacillus~phage~Slash 1.6684082242342066
Bacillus~phage~Stahl Bacillus~phage~Slash 271.82315425900725
Bacillus~phage~Staley Bacillus~phage~Slash 300.0
Bacillus~phage~Stills Bacillus~phage~Slash 267.39923532237975
Bacillus~phage~AvesoBmore Bacillus~phage~Spock 300.0
Bacillus~phage~B4 Bacillus~phage~Spock 300.0
Bacillus~phage~BCP78 Bacillus~phage~Spock 151.47916016259288
Bacillus~phage~BCP8-2 Bacillus~phage~Spock 141.02573177920462
Bacillus~phage~BM5 Bacillus~phage~Spock 156.9688021298623
Bacillus~phage~BPS10C Bacillus~phage~Spock 112.07890362014848
Bacillus~phage~BPS13 Bacillus~phage~Spock 103.97666596032225
Bacillus~phage~Bastille Bacillus~phage~Spock 220.2731946683008
Bacillus~phage~Bcp1 Bacillus~phage~Spock 148.66349208341092
Bacillus~phage~Belinda Bacillus~phage~Spock 111.00079394850188
Bacillus~phage~BigBertha Bacillus~phage~Spock 300.0
Bacillus~phage~Bobb Bacillus~phage~Spock 96.22705742157494
Bacillus~phage~Bp8p-C Bacillus~phage~Spock 94.94743713631429
Bacillus~phage~CAM003 Bacillus~phage~Spock 224.48600038827152
Bacillus~phage~DIGNKC Bacillus~phage~Spock 109.4097094278828
Bacillus~phage~Deep~Blue Bacillus~phage~Spock 144.5292508173599
Bacillus~phage~DirtyBetty Bacillus~phage~Spock 110.11737746159775
Bacillus~phage~Eldridge Bacillus~phage~Spock 97.4549240754077
Bacillus~phage~Evoli Bacillus~phage~Spock 225.3479323836855
Bacillus~phage~Eyuki Bacillus~phage~Spock 108.27809063921042
Bacillus~phage~Grass Bacillus~phage~Spock 101.89679673936347
Bacillus~phage~Hakuna Bacillus~phage~Spock 109.0280032437385
Bacillus~phage~Hoody~T Bacillus~phage~Spock 221.03722086469384
Bacillus~phage~JBP901 Bacillus~phage~Spock 140.34816272758462
Bacillus~phage~Kida Bacillus~phage~Spock 109.86936552957097
Bacillus~phage~Mater Bacillus~phage~Spock 112.14549906232226
Bacillus~phage~Megatron Bacillus~phage~Spock 111.64699603579581
Bacillus~phage~Moonbeam Bacillus~phage~Spock 97.59474758407896
Bacillus~phage~Nemo Bacillus~phage~Spock 108.15480979277197
Bacillus~phage~Nigalana Bacillus~phage~Spock 110.11737746159775
Bacillus~phage~NotTheCreek Bacillus~phage~Spock 110.87309659575133
Bacillus~phage~Phrodo Bacillus~phage~Spock 300.0
Bacillus~phage~Riley Bacillus~phage~Spock 300.0
Bacillus~phage~SP-10 Bacillus~phage~Spock 4.221517201801682
Bacillus~phage~SageFayge Bacillus~phage~Spock 108.27809063921042
Bacillus~phage~SalinJah Bacillus~phage~Spock 109.28196338748167
Bacillus~phage~Shbh1 Bacillus~phage~Spock 107.6034944287845
Bacillus~phage~Troll Bacillus~phage~Spock 300.0
Bacillus~phage~TsarBomba Bacillus~phage~Spock 147.41840763566185
Bacillus~phage~W.Ph. Bacillus~phage~Spock 109.53125511317936
Bacillus~phage~Zuko Bacillus~phage~Spock 111.12900018683797
Bacillus~phage~phiAGATE Bacillus~phage~Spock 97.27576165110428
Bacillus~phage~phiNIT1 Bacillus~phage~Spock 91.61764550981628
Bacillus~phage~vB_BanS-Tsamsa Bacillus~phage~Spock 4.63392817851286
Bacillus~phage~vB_BceM_Bc431v3 Bacillus~phage~Spock 144.47699692143215
Brochothrix~phage~A9 Bacillus~phage~Spock 33.11734318762344
Enterococcus~phage~ECP3 Bacillus~phage~Spock 7.1977888969425114
Enterococcus~phage~EFDG1 Bacillus~phage~Spock 6.162508664685482
Enterococcus~phage~EFLK1 Bacillus~phage~Spock 4.88809372933932
Enterococcus~phage~phiEF24C Bacillus~phage~Spock 5.858085538437005
Lactobacillus~phage~LfeInf Bacillus~phage~Spock 15.784208500479249
Lactobacillus~virus~LP65 Bacillus~phage~Spock 23.386608457643973
Lactobacillus~virus~Lb338-1 Bacillus~phage~Spock 5.15908315697419
Bacillus~phage~Slash Bacillus~phage~Stahl 271.82315425900725
Bacillus~phage~Staley Bacillus~phage~Stahl 274.6384148342494
Bacillus~phage~Stills Bacillus~phage~Stahl 259.4823278470632
Bacillus~phage~Slash Bacillus~phage~Staley 300.0
Bacillus~phage~Stahl Bacillus~phage~Staley 274.6384148342494
Bacillus~phage~Stills Bacillus~phage~Staley 261.50874956921547
Bacillus~phage~Slash Bacillus~phage~Stills 267.39923532237975
Bacillus~phage~Stahl Bacillus~phage~Stills 259.4823278470632
Bacillus~phage~Staley Bacillus~phage~Stills 261.50874956921547
Actinomyces~virus~Av1 Bacillus~phage~Stitch 5.436292384641233
Bacillus~phage~Aurora Bacillus~phage~Stitch 83.0701417858816
Bacillus~phage~Claudi Bacillus~phage~Stitch 80.36748580233483
Bacillus~phage~MG-B1 Bacillus~phage~Stitch 61.9501068253337
Bacillus~phage~VMY22 Bacillus~phage~Stitch 20.439749324935924
Bacillus~virus~B103 Bacillus~phage~Stitch 9.153428327825672
Bacillus~virus~GA1 Bacillus~phage~Stitch 9.825114441064887
Bacillus~virus~phi29 Bacillus~phage~Stitch 10.70318937930308
CD_NODE_1279_length_15721_cov_74.8779 Bacillus~phage~Stitch 8.118003804743513
Lactococcus~phage~asccphi28 Bacillus~phage~Stitch 2.1702762865006298
Streptococcus~phage~Cp-1 Bacillus~phage~Stitch 2.3789714130754342
Bacillus~phage~phi4B1 Bacillus~phage~TP21-L 14.265171644532561
Bacillus~phage~phi4J1 Bacillus~phage~TP21-L 1.8787585048768873
Bacillus~virus~BMBtp2 Bacillus~phage~TP21-L 136.56567680621498
Bacillus~phage~AvesoBmore Bacillus~phage~Troll 300.0
Bacillus~phage~B4 Bacillus~phage~Troll 300.0
Bacillus~phage~BCP78 Bacillus~phage~Troll 152.90687553844782
Bacillus~phage~BCP8-2 Bacillus~phage~Troll 142.48933651094765
Bacillus~phage~BM5 Bacillus~phage~Troll 203.73504791826716
Bacillus~phage~BPS10C Bacillus~phage~Troll 107.05080797656169
Bacillus~phage~BPS13 Bacillus~phage~Troll 99.0657163924733
Bacillus~phage~Bastille Bacillus~phage~Troll 213.7589472701545
Bacillus~phage~Bcp1 Bacillus~phage~Troll 145.34614439575313
Bacillus~phage~Belinda Bacillus~phage~Troll 110.20495658024423
Bacillus~phage~BigBertha Bacillus~phage~Troll 300.0
Bacillus~phage~Bobb Bacillus~phage~Troll 95.55086239745927
Bacillus~phage~Bp8p-C Bacillus~phage~Troll 94.30533502154323
Bacillus~phage~CAM003 Bacillus~phage~Troll 220.4764471460764
Bacillus~phage~DIGNKC Bacillus~phage~Troll 110.72073972528636
Bacillus~phage~Deep~Blue Bacillus~phage~Troll 148.34406995945437
Bacillus~phage~DirtyBetty Bacillus~phage~Troll 111.40439880944034
Bacillus~phage~Eldridge Bacillus~phage~Troll 96.77842378649997
Bacillus~phage~Evoli Bacillus~phage~Troll 223.8598877135547
Bacillus~phage~Eyuki Bacillus~phage~Troll 109.57164908822232
Bacillus~phage~Grass Bacillus~phage~Troll 101.1849755063772
Bacillus~phage~Hakuna Bacillus~phage~Troll 110.33312881374098
Bacillus~phage~Hoody~T Bacillus~phage~Troll 217.05444376959528
Bacillus~phage~JBP901 Bacillus~phage~Troll 139.47357296897576
Bacillus~phage~Kida Bacillus~phage~Troll 111.15261756446404
Bacillus~phage~Mater Bacillus~phage~Troll 109.20688987960963
Bacillus~phage~Megatron Bacillus~phage~Troll 112.95736951018152
Bacillus~phage~Moonbeam Bacillus~phage~Troll 99.04192390061986
Bacillus~phage~Nemo Bacillus~phage~Troll 109.44647086907946
Bacillus~phage~Nigalana Bacillus~phage~Troll 111.40439880944034
Bacillus~phage~NotTheCreek Bacillus~phage~Troll 112.17163242576993
Bacillus~phage~Phrodo Bacillus~phage~Troll 300.0
Bacillus~phage~Riley Bacillus~phage~Troll 300.0
Bacillus~phage~SP-10 Bacillus~phage~Troll 2.905566077817757
Bacillus~phage~SageFayge Bacillus~phage~Troll 109.57164908822232
Bacillus~phage~SalinJah Bacillus~phage~Troll 104.34257930868439
Bacillus~phage~Shbh1 Bacillus~phage~Troll 106.92492597079402
Bacillus~phage~Spock Bacillus~phage~Troll 300.0
Bacillus~phage~TsarBomba Bacillus~phage~Troll 148.78791520639024
Bacillus~phage~W.Ph. Bacillus~phage~Troll 106.64906999272438
Bacillus~phage~Zuko Bacillus~phage~Troll 110.33312881374098
Bacillus~phage~phiAGATE Bacillus~phage~Troll 98.79736018916249
Bacillus~phage~phiNIT1 Bacillus~phage~Troll 93.11391652877847
Bacillus~phage~vB_BanS-Tsamsa Bacillus~phage~Troll 4.511626699236396
Bacillus~phage~vB_BceM_Bc431v3 Bacillus~phage~Troll 143.538991807399
Brochothrix~phage~A9 Bacillus~phage~Troll 32.824523836209984
Enterococcus~phage~ECP3 Bacillus~phage~Troll 9.763483496702161
Enterococcus~phage~EFDG1 Bacillus~phage~Troll 7.362956566864491
Enterococcus~phage~EFLK1 Bacillus~phage~Troll 7.393673263740301
Enterococcus~phage~phiEF24C Bacillus~phage~Troll 8.36775209087686
Lactobacillus~phage~LfeInf Bacillus~phage~Troll 15.618634053692762
Lactobacillus~virus~LP65 Bacillus~phage~Troll 23.163278990943198
Lactobacillus~virus~Lb338-1 Bacillus~phage~Troll 6.360111390201241
Bacillus~phage~AvesoBmore Bacillus~phage~TsarBomba 144.59711294119032
Bacillus~phage~B4 Bacillus~phage~TsarBomba 141.38577803670222
Bacillus~phage~BCP78 Bacillus~phage~TsarBomba 300.0
Bacillus~phage~BCP8-2 Bacillus~phage~TsarBomba 209.07865452140942
Bacillus~phage~BM5 Bacillus~phage~TsarBomba 73.70086837741665
Bacillus~phage~BPS10C Bacillus~phage~TsarBomba 85.05140894199496
Bacillus~phage~BPS13 Bacillus~phage~TsarBomba 77.19486972613298
Bacillus~phage~Bastille Bacillus~phage~TsarBomba 121.42842027875959
Bacillus~phage~Bcp1 Bacillus~phage~TsarBomba 233.92376516364766
Bacillus~phage~Belinda Bacillus~phage~TsarBomba 80.58629325469714
Bacillus~phage~BigBertha Bacillus~phage~TsarBomba 143.81897783009475
Bacillus~phage~Bobb Bacillus~phage~TsarBomba 109.4944577246049
Bacillus~phage~Bp8p-C Bacillus~phage~TsarBomba 108.2346373376973
Bacillus~phage~CAM003 Bacillus~phage~TsarBomba 119.49016473918044
Bacillus~phage~DIGNKC Bacillus~phage~TsarBomba 78.96603463981313
Bacillus~phage~Deep~Blue Bacillus~phage~TsarBomba 232.0712404506747
Bacillus~phage~DirtyBetty Bacillus~phage~TsarBomba 79.92545599175652
Bacillus~phage~Eldridge Bacillus~phage~TsarBomba 131.5245721187279
Bacillus~phage~Evoli Bacillus~phage~TsarBomba 118.56248421725833
Bacillus~phage~Eyuki Bacillus~phage~TsarBomba 78.1231080374657
Bacillus~phage~Grass Bacillus~phage~TsarBomba 120.00640755768576
Bacillus~phage~Hakuna Bacillus~phage~TsarBomba 78.68182827813904
Bacillus~phage~Hoody~T Bacillus~phage~TsarBomba 124.1142581911184
Bacillus~phage~JBP901 Bacillus~phage~TsarBomba 226.28297343253138
Bacillus~phage~Kida Bacillus~phage~TsarBomba 79.73981578331122
Bacillus~phage~Mater Bacillus~phage~TsarBomba 135.712861370724
Bacillus~phage~Megatron Bacillus~phage~TsarBomba 81.06926688461331
Bacillus~phage~Moonbeam Bacillus~phage~TsarBomba 127.01451129732901
Bacillus~phage~Nemo Bacillus~phage~TsarBomba 78.03121315918602
Bacillus~phage~Nigalana Bacillus~phage~TsarBomba 79.92545599175652
Bacillus~phage~NotTheCreek Bacillus~phage~TsarBomba 80.49080983841603
Bacillus~phage~Phrodo Bacillus~phage~TsarBomba 146.61335756318186
Bacillus~phage~Riley Bacillus~phage~TsarBomba 143.97447349068244
Bacillus~phage~SP-10 Bacillus~phage~TsarBomba 4.965125562256454
Bacillus~phage~SPG24 Bacillus~phage~TsarBomba 1.9659969379702966
Bacillus~phage~SageFayge Bacillus~phage~TsarBomba 78.1231080374657
Bacillus~phage~SalinJah Bacillus~phage~TsarBomba 80.87495473059069
Bacillus~phage~Shbh1 Bacillus~phage~TsarBomba 126.6647440829659
Bacillus~phage~Spock Bacillus~phage~TsarBomba 147.41840763566185
Bacillus~phage~Troll Bacillus~phage~TsarBomba 148.78791520639024
Bacillus~phage~W.Ph. Bacillus~phage~TsarBomba 80.64183865890551
Bacillus~phage~Zuko Bacillus~phage~TsarBomba 80.68214333186933
Bacillus~phage~phiAGATE Bacillus~phage~TsarBomba 110.70075688938809
Bacillus~phage~phiNIT1 Bacillus~phage~TsarBomba 120.77005913838326
Bacillus~phage~vB_BanS-Tsamsa Bacillus~phage~TsarBomba 1.8090573280591338
Bacillus~phage~vB_BceM_Bc431v3 Bacillus~phage~TsarBomba 239.51434315391495
Brochothrix~phage~A9 Bacillus~phage~TsarBomba 36.853113065360496
Enterococcus~phage~ECP3 Bacillus~phage~TsarBomba 13.87232433040391
Enterococcus~phage~EFDG1 Bacillus~phage~TsarBomba 11.257607921986764
Enterococcus~phage~EFLK1 Bacillus~phage~TsarBomba 9.831779517624927
Enterococcus~phage~phiEF24C Bacillus~phage~TsarBomba 12.343339826401888
Lactobacillus~phage~LfeInf Bacillus~phage~TsarBomba 20.421585255801347
Lactobacillus~virus~LP65 Bacillus~phage~TsarBomba 28.424664843074407
Lactobacillus~virus~Lb338-1 Bacillus~phage~TsarBomba 11.657607236217196
Listeria~phage~LMTA-148 Bacillus~phage~TsarBomba 1.1884781138591949
Listeria~phage~LP-083-2 Bacillus~phage~TsarBomba 2.1906830175487704
Actinomyces~virus~Av1 Bacillus~phage~VMY22 6.286395304388388
Bacillus~phage~Aurora Bacillus~phage~VMY22 19.91699182871061
Bacillus~phage~Claudi Bacillus~phage~VMY22 19.23540936482133
Bacillus~phage~MG-B1 Bacillus~phage~VMY22 22.91898219268525
Bacillus~phage~Stitch Bacillus~phage~VMY22 20.439749324935924
Bacillus~virus~B103 Bacillus~phage~VMY22 24.554548618614454
Bacillus~virus~GA1 Bacillus~phage~VMY22 27.363677067148505
Bacillus~virus~phi29 Bacillus~phage~VMY22 25.434176582522706
CD_NODE_1279_length_15721_cov_74.8779 Bacillus~phage~VMY22 9.158359152957946
Lactococcus~phage~asccphi28 Bacillus~phage~VMY22 5.715017705214454
Streptococcus~phage~Cp-1 Bacillus~phage~VMY22 3.0459784302505506
Bacillus~phage~AvesoBmore Bacillus~phage~W.Ph. 111.47376564241237
Bacillus~phage~B4 Bacillus~phage~W.Ph. 110.32258450398949
Bacillus~phage~BCP78 Bacillus~phage~W.Ph. 78.91237732557188
Bacillus~phage~BCP8-2 Bacillus~phage~W.Ph. 79.77845305526475
Bacillus~phage~BM5 Bacillus~phage~W.Ph. 42.41684345193555
Bacillus~phage~BPS10C Bacillus~phage~W.Ph. 300.0
Bacillus~phage~BPS13 Bacillus~phage~W.Ph. 300.0
Bacillus~phage~Bastille Bacillus~phage~W.Ph. 146.51435926687364
Bacillus~phage~Bcp1 Bacillus~phage~W.Ph. 76.62440853923803
Bacillus~phage~Belinda Bacillus~phage~W.Ph. 300.0
Bacillus~phage~BigBertha Bacillus~phage~W.Ph. 110.62262159561074
Bacillus~phage~Bobb Bacillus~phage~W.Ph. 59.014176718389244
Bacillus~phage~Bp8p-C Bacillus~phage~W.Ph. 56.67477776514802
Bacillus~phage~CAM003 Bacillus~phage~W.Ph. 144.17570108973086
Bacillus~phage~DIGNKC Bacillus~phage~W.Ph. 300.0
Bacillus~phage~Deep~Blue Bacillus~phage~W.Ph. 79.03417992890775
Bacillus~phage~DirtyBetty Bacillus~phage~W.Ph. 300.0
Bacillus~phage~Eldridge Bacillus~phage~W.Ph. 61.766148254952775
Bacillus~phage~Evoli Bacillus~phage~W.Ph. 143.0580478705566
Bacillus~phage~Eyuki Bacillus~phage~W.Ph. 300.0
Bacillus~phage~Grass Bacillus~phage~W.Ph. 60.46068142893969
Bacillus~phage~Hakuna Bacillus~phage~W.Ph. 300.0
Bacillus~phage~Hoody~T Bacillus~phage~W.Ph. 144.72640702957088
Bacillus~phage~JBP901 Bacillus~phage~W.Ph. 82.3025820723818
Bacillus~phage~Kida Bacillus~phage~W.Ph. 300.0
Bacillus~phage~Mater Bacillus~phage~W.Ph. 65.35116908184824
Bacillus~phage~Megatron Bacillus~phage~W.Ph. 300.0
Bacillus~phage~Moonbeam Bacillus~phage~W.Ph. 61.86270302000862
Bacillus~phage~Nemo Bacillus~phage~W.Ph. 300.0
Bacillus~phage~Nigalana Bacillus~phage~W.Ph. 300.0
Bacillus~phage~NotTheCreek Bacillus~phage~W.Ph. 300.0
Bacillus~phage~Phrodo Bacillus~phage~W.Ph. 113.1414798141618
Bacillus~phage~Riley Bacillus~phage~W.Ph. 108.63259916918821
Bacillus~phage~SageFayge Bacillus~phage~W.Ph. 300.0
Bacillus~phage~SalinJah Bacillus~phage~W.Ph. 300.0
Bacillus~phage~Shbh1 Bacillus~phage~W.Ph. 60.43067899018845
Bacillus~phage~Spock Bacillus~phage~W.Ph. 109.53125511317936
Bacillus~phage~Troll Bacillus~phage~W.Ph. 106.64906999272438
Bacillus~phage~TsarBomba Bacillus~phage~W.Ph. 80.64183865890551
Bacillus~phage~Zuko Bacillus~phage~W.Ph. 300.0
Bacillus~phage~phiAGATE Bacillus~phage~W.Ph. 58.725558560698495
Bacillus~phage~phiNIT1 Bacillus~phage~W.Ph. 55.89150504530493
Bacillus~phage~vB_BceM_Bc431v3 Bacillus~phage~W.Ph. 75.5880666936926
Brochothrix~phage~A9 Bacillus~phage~W.Ph. 30.077221490640316
Enterococcus~phage~ECP3 Bacillus~phage~W.Ph. 3.524150163491705
Enterococcus~phage~EFDG1 Bacillus~phage~W.Ph. 2.5178471142449945
Enterococcus~phage~phiEF24C Bacillus~phage~W.Ph. 1.106212801084065
Lactobacillus~phage~LfeInf Bacillus~phage~W.Ph. 17.756556940449123
Lactobacillus~virus~LP65 Bacillus~phage~W.Ph. 20.33887652046886
Lactobacillus~virus~Lb338-1 Bacillus~phage~W.Ph. 4.032276085335265
Bacillus~phage~BtCS33 Bacillus~phage~Waukesha92 5.996045826941907
Bacillus~phage~PfEFR-5 Bacillus~phage~Waukesha92 9.872263134478388
Bacillus~phage~phBC6A51 Bacillus~phage~Waukesha92 1.0700454798562102
Bacillus~phage~phIS3501 Bacillus~phage~Waukesha92 1.9285323024384153
Bacillus~phage~phi4B1 Bacillus~phage~Waukesha92 1.7189767253033557
Bacillus~phage~phi4J1 Bacillus~phage~Waukesha92 97.86463278439089
Bacillus~phage~phiCM3 Bacillus~phage~Waukesha92 6.0526260239523735
Bacillus~phage~vB_BtS_BMBtp3 Bacillus~phage~Waukesha92 123.01741926135863
Bacillus~virus~250 Bacillus~phage~Waukesha92 3.943569668957431
Bacillus~virus~IEBH Bacillus~phage~Waukesha92 11.103270783552894
Staphylococcus~phage~SpaA1 Bacillus~phage~Waukesha92 65.7848042004325
Bacillus~phage~Bam35c Bacillus~phage~Wip1 23.97317209903705
Bacillus~phage~GIL16c Bacillus~phage~Wip1 24.156019062017194
Bacillus~virus~AP50 Bacillus~phage~Wip1 54.269108951495
Bacillus~phage~AvesoBmore Bacillus~phage~Zuko 112.95660700069631
Bacillus~phage~B4 Bacillus~phage~Zuko 107.72747332677118
Bacillus~phage~BCP78 Bacillus~phage~Zuko 79.0519733357374
Bacillus~phage~BCP8-2 Bacillus~phage~Zuko 73.84172554489253
Bacillus~phage~BM5 Bacillus~phage~Zuko 44.79629044711236
Bacillus~phage~BPS10C Bacillus~phage~Zuko 300.0
Bacillus~phage~BPS13 Bacillus~phage~Zuko 300.0
Bacillus~phage~Bastille Bacillus~phage~Zuko 150.0548927810213
Bacillus~phage~Bcp1 Bacillus~phage~Zuko 78.80539694050795
Bacillus~phage~Belinda Bacillus~phage~Zuko 300.0
Bacillus~phage~BigBertha Bacillus~phage~Zuko 112.16640446817975
Bacillus~phage~Bobb Bacillus~phage~Zuko 55.61419201875277
Bacillus~phage~Bp8p-C Bacillus~phage~Zuko 55.23343778334037
Bacillus~phage~CAM003 Bacillus~phage~Zuko 147.62103567126763
Bacillus~phage~DIGNKC Bacillus~phage~Zuko 300.0
Bacillus~phage~Deep~Blue Bacillus~phage~Zuko 77.1484231777479
Bacillus~phage~DirtyBetty Bacillus~phage~Zuko 300.0
Bacillus~phage~Eldridge Bacillus~phage~Zuko 58.29527454885805
Bacillus~phage~Evoli Bacillus~phage~Zuko 150.9581531131059
Bacillus~phage~Eyuki Bacillus~phage~Zuko 300.0
Bacillus~phage~Grass Bacillus~phage~Zuko 58.87777235210407
Bacillus~phage~Hakuna Bacillus~phage~Zuko 300.0
Bacillus~phage~Hoody~T Bacillus~phage~Zuko 150.59662781736395
Bacillus~phage~JBP901 Bacillus~phage~Zuko 76.2575939782868
Bacillus~phage~Kida Bacillus~phage~Zuko 300.0
Bacillus~phage~Mater Bacillus~phage~Zuko 63.69300631977301
Bacillus~phage~Megatron Bacillus~phage~Zuko 300.0
Bacillus~phage~Moonbeam Bacillus~phage~Zuko 56.51393282844189
Bacillus~phage~Nemo Bacillus~phage~Zuko 300.0
Bacillus~phage~Nigalana Bacillus~phage~Zuko 300.0
Bacillus~phage~NotTheCreek Bacillus~phage~Zuko 300.0
Bacillus~phage~Phrodo Bacillus~phage~Zuko 114.6748018305866
Bacillus~phage~Riley Bacillus~phage~Zuko 110.20237851868765
Bacillus~phage~SageFayge Bacillus~phage~Zuko 300.0
Bacillus~phage~SalinJah Bacillus~phage~Zuko 300.0
Bacillus~phage~Shbh1 Bacillus~phage~Zuko 60.99613211577687
Bacillus~phage~Spock Bacillus~phage~Zuko 111.12900018683797
Bacillus~phage~Troll Bacillus~phage~Zuko 110.33312881374098
Bacillus~phage~TsarBomba Bacillus~phage~Zuko 80.68214333186933
Bacillus~phage~W.Ph. Bacillus~phage~Zuko 300.0
Bacillus~phage~phiAGATE Bacillus~phage~Zuko 53.43351498079253
Bacillus~phage~phiNIT1 Bacillus~phage~Zuko 54.45106245061886
Bacillus~phage~vB_BceM_Bc431v3 Bacillus~phage~Zuko 77.72604863159565
Brochothrix~phage~A9 Bacillus~phage~Zuko 29.161794955016507
Enterococcus~phage~ECP3 Bacillus~phage~Zuko 1.983221357630204
Enterococcus~phage~EFDG1 Bacillus~phage~Zuko 1.0274687497193549
Enterococcus~phage~EFLK1 Bacillus~phage~Zuko 1.0471875208660926
Enterococcus~phage~phiEF24C Bacillus~phage~Zuko 1.962527190092108
Lactobacillus~phage~LfeInf Bacillus~phage~Zuko 17.16757553750738
Lactobacillus~virus~LP65 Bacillus~phage~Zuko 21.306492817026886
Lactobacillus~virus~Lb338-1 Bacillus~phage~Zuko 3.6775126711690715
Bacillus~phage~BtCS33 Bacillus~phage~phBC6A51 5.867306905361191
Bacillus~phage~Fah Bacillus~phage~phBC6A51 15.947983610371924
Bacillus~phage~Gamma Bacillus~phage~phBC6A51 15.63923235088572
Bacillus~phage~PfEFR-5 Bacillus~phage~phBC6A51 3.2116640510891097
Bacillus~phage~Waukesha92 Bacillus~phage~phBC6A51 1.0700454798562102
Bacillus~phage~phIS3501 Bacillus~phage~phBC6A51 10.907896018600784
Bacillus~phage~phiCM3 Bacillus~phage~phBC6A51 3.7353815423763406
Bacillus~phage~vB_BtS_BMBtp3 Bacillus~phage~phBC6A51 7.069168429825399
Bacillus~virus~Wbeta Bacillus~phage~phBC6A51 18.169948568846966
Staphylococcus~phage~SpaA1 Bacillus~phage~phBC6A51 5.548645245592241
Bacillus~phage~BtCS33 Bacillus~phage~phBC6A52 12.218927450243765
Bacillus~phage~PfEFR-5 Bacillus~phage~phBC6A52 19.183167852800967
Bacillus~phage~phIS3501 Bacillus~phage~phBC6A52 7.581904856475954
Bacillus~phage~phiCM3 Bacillus~phage~phBC6A52 12.293355524253172
Bacillus~virus~250 Bacillus~phage~phBC6A52 2.6605324408153104
Bacillus~virus~IEBH Bacillus~phage~phBC6A52 5.922630026467904
Lactobacillus~phage~PLE2 Bacillus~phage~phBC6A52 7.581904856475954
Lactobacillus~phage~iA2 Bacillus~phage~phBC6A52 7.645812568627753
Staphylococcus~phage~SpaA1 Bacillus~phage~phBC6A52 2.3155634340672586
Bacillus~phage~BM5 Bacillus~phage~phIS3501 1.1116001485591775
Bacillus~phage~BtCS33 Bacillus~phage~phIS3501 91.70714779053263
Bacillus~phage~Fah Bacillus~phage~phIS3501 48.0219457618757
Bacillus~phage~Gamma Bacillus~phage~phIS3501 41.009403619607504
Bacillus~phage~PfEFR-5 Bacillus~phage~phIS3501 24.31069644674011
Bacillus~phage~Waukesha92 Bacillus~phage~phIS3501 1.9285323024384153
Bacillus~phage~phBC6A51 Bacillus~phage~phIS3501 10.907896018600784
Bacillus~phage~phBC6A52 Bacillus~phage~phIS3501 7.581904856475954
Bacillus~phage~phi105 Bacillus~phage~phIS3501 15.153079544127486
Bacillus~phage~phi4B1 Bacillus~phage~phIS3501 4.7779824286865145
Bacillus~phage~phi4J1 Bacillus~phage~phIS3501 8.943128746233544
Bacillus~phage~phiCM3 Bacillus~phage~phIS3501 95.95347533878402
Bacillus~virus~IEBH Bacillus~phage~phIS3501 1.5355528474876285
Bacillus~virus~Wbeta Bacillus~phage~phIS3501 47.348219864820244
CD_NODE_166_length_105768_cov_5.60801_fragment_1 Bacillus~phage~phIS3501 4.458824066717139
Clostridium~phage~phi3626 Bacillus~phage~phIS3501 5.0328423255668495
Clostridium~phage~phiCT19406C Bacillus~phage~phIS3501 6.776040253629335
Clostridium~phage~phiCT453B Bacillus~phage~phIS3501 4.546053107154187
Clostridium~phage~phiSM101 Bacillus~phage~phIS3501 2.6124075632047328
Geobacillus~virus~E2 Bacillus~phage~phIS3501 4.136745536469294
Staphylococcus~phage~SpaA1 Bacillus~phage~phIS3501 30.47396433608534
healthy_NODE_26_length_200306_cov_33.8799_fragment_3 Bacillus~phage~phIS3501 1.6952130751927958
Bacillus~phage~BM5 Bacillus~phage~phi105 14.526875876074467
Bacillus~phage~BtCS33 Bacillus~phage~phi105 12.048913704428312
Bacillus~phage~Fah Bacillus~phage~phi105 10.023947752405089
Bacillus~phage~Gamma Bacillus~phage~phi105 7.328856047164581
Bacillus~phage~PfEFR-5 Bacillus~phage~phi105 2.0554832509793366
Bacillus~phage~phIS3501 Bacillus~phage~phi105 15.153079544127486
Bacillus~phage~phiCM3 Bacillus~phage~phi105 12.12333150113124
Bacillus~virus~Wbeta Bacillus~phage~phi105 9.806886641765672
CD_NODE_157_length_102450_cov_4.52184_fragment_1 Bacillus~phage~phi105 4.536706761302811
CD_NODE_203_length_81491_cov_40.538_fragment_2 Bacillus~phage~phi105 2.0769636069945525
CD_NODE_70_length_112781_cov_305.731_fragment_1 Bacillus~phage~phi105 1.8283016245064276
Clostridium~phage~phiCT19406C Bacillus~phage~phi105 14.155536878349558
Clostridium~phage~phiSM101 Bacillus~phage~phi105 4.927859113859403
Geobacillus~virus~E2 Bacillus~phage~phi105 8.731500606410457
Bacillus~phage~BtCS33 Bacillus~phage~phi4B1 6.794951567939424
Bacillus~phage~Fah Bacillus~phage~phi4B1 2.5334254231987314
Bacillus~phage~Gamma Bacillus~phage~phi4B1 4.673048127967493
Bacillus~phage~TP21-L Bacillus~phage~phi4B1 14.265171644532561
Bacillus~phage~Waukesha92 Bacillus~phage~phi4B1 1.7189767253033557
Bacillus~phage~phIS3501 Bacillus~phage~phi4B1 4.7779824286865145
Bacillus~phage~phi4J1 Bacillus~phage~phi4B1 6.2802937045759615
Bacillus~phage~phiCM3 Bacillus~phage~phi4B1 4.5232448072913565
Bacillus~virus~BMBtp2 Bacillus~phage~phi4B1 17.152193045970854
Bacillus~virus~Wbeta Bacillus~phage~phi4B1 4.673048127967493
Paenibacillus~phage~Tripp Bacillus~phage~phi4B1 1.1779288734412132
Staphylococcus~phage~SpaA1 Bacillus~phage~phi4B1 6.475720631086717
Thermus~phage~phi~OH2 Bacillus~phage~phi4B1 6.631103962253742
Bacillus~phage~BtCS33 Bacillus~phage~phi4J1 8.53078483325066
Bacillus~phage~Fah Bacillus~phage~phi4J1 4.346812974024446
Bacillus~phage~Gamma Bacillus~phage~phi4J1 2.0020823486383543
Bacillus~phage~PfEFR-5 Bacillus~phage~phi4J1 7.883434055598703
Bacillus~phage~TP21-L Bacillus~phage~phi4J1 1.8787585048768873
Bacillus~phage~Waukesha92 Bacillus~phage~phi4J1 97.86463278439089
Bacillus~phage~phIS3501 Bacillus~phage~phi4J1 8.943128746233544
Bacillus~phage~phi4B1 Bacillus~phage~phi4J1 6.2802937045759615
Bacillus~phage~phiCM3 Bacillus~phage~phi4J1 6.2802937045759615
Bacillus~phage~vB_BtS_BMBtp3 Bacillus~phage~phi4J1 67.0194311747403
Bacillus~virus~1 Bacillus~phage~phi4J1 1.9601794619875372
Bacillus~virus~250 Bacillus~phage~phi4J1 1.9601794619875372
Bacillus~virus~BMBtp2 Bacillus~phage~phi4J1 2.0020823486383543
Bacillus~virus~IEBH Bacillus~phage~phi4J1 4.924384616602347
Bacillus~virus~Wbeta Bacillus~phage~phi4J1 2.0020823486383543
Geobacillus~phage~GBSV1 Bacillus~phage~phi4J1 1.9601794619875372
Staphylococcus~phage~SpaA1 Bacillus~phage~phi4J1 76.80329606975401
Bacillus~phage~AvesoBmore Bacillus~phage~phiAGATE 95.35949406132453
Bacillus~phage~B4 Bacillus~phage~phiAGATE 97.94570086440625
Bacillus~phage~BCP78 Bacillus~phage~phiAGATE 111.26459563218818
Bacillus~phage~BCP8-2 Bacillus~phage~phiAGATE 107.63256173277027
Bacillus~phage~BM5 Bacillus~phage~phiAGATE 50.89845038216836
Bacillus~phage~BPS10C Bacillus~phage~phiAGATE 57.001249148142776
Bacillus~phage~BPS13 Bacillus~phage~phiAGATE 49.527236372443106
Bacillus~phage~Bastille Bacillus~phage~phiAGATE 85.40625341423352
Bacillus~phage~Bcp1 Bacillus~phage~phiAGATE 106.30710809281882
Bacillus~phage~Belinda Bacillus~phage~phiAGATE 53.366028971473
Bacillus~phage~BigBertha Bacillus~phage~phiAGATE 94.24740982618262
Bacillus~phage~Bobb Bacillus~phage~phiAGATE 300.0
Bacillus~phage~Bp8p-C Bacillus~phage~phiAGATE 300.0
Bacillus~phage~CAM003 Bacillus~phage~phiAGATE 84.00943279326967
Bacillus~phage~CampHawk Bacillus~phage~phiAGATE 4.580162966906236
Bacillus~phage~DIGNKC Bacillus~phage~phiAGATE 55.54281915540353
Bacillus~phage~Deep~Blue Bacillus~phage~phiAGATE 111.41569453514629
Bacillus~phage~DirtyBetty Bacillus~phage~phiAGATE 52.900534211078295
Bacillus~phage~Eldridge Bacillus~phage~phiAGATE 145.7391171633216
Bacillus~phage~Evoli Bacillus~phage~phiAGATE 83.33962863028101
Bacillus~phage~Eyuki Bacillus~phage~phiAGATE 53.03231710489303
Bacillus~phage~Grass Bacillus~phage~phiAGATE 148.20947434379366
Bacillus~phage~Hakuna Bacillus~phage~phiAGATE 53.43351498079253
Bacillus~phage~Hoody~T Bacillus~phage~phiAGATE 85.71615351952521
Bacillus~phage~JBP901 Bacillus~phage~phiAGATE 110.6587194477474
Bacillus~phage~Kida Bacillus~phage~phiAGATE 54.652773488826554
Bacillus~phage~Mater Bacillus~phage~phiAGATE 147.68650218164774
Bacillus~phage~Megatron Bacillus~phage~phiAGATE 53.705999260538924
Bacillus~phage~Moonbeam Bacillus~phage~phiAGATE 155.99420900482218
Bacillus~phage~Nemo Bacillus~phage~phiAGATE 54.854412496317906
Bacillus~phage~Nigalana Bacillus~phage~phiAGATE 52.900534211078295
Bacillus~phage~NotTheCreek Bacillus~phage~phiAGATE 55.19542464585664
Bacillus~phage~Phrodo Bacillus~phage~phiAGATE 96.72979858963053
Bacillus~phage~Riley Bacillus~phage~phiAGATE 96.51444167692067
Bacillus~phage~SP-10 Bacillus~phage~phiAGATE 10.113955421030845
Bacillus~phage~SPG24 Bacillus~phage~phiAGATE 6.402651616496494
Bacillus~phage~SageFayge Bacillus~phage~phiAGATE 53.03231710489303
Bacillus~phage~SalinJah Bacillus~phage~phiAGATE 53.569245302750744
Bacillus~phage~Shbh1 Bacillus~phage~phiAGATE 135.3102172549035
Bacillus~phage~Spock Bacillus~phage~phiAGATE 97.27576165110428
Bacillus~phage~Troll Bacillus~phage~phiAGATE 98.79736018916249
Bacillus~phage~TsarBomba Bacillus~phage~phiAGATE 110.70075688938809
Bacillus~phage~W.Ph. Bacillus~phage~phiAGATE 58.725558560698495
Bacillus~phage~Zuko Bacillus~phage~phiAGATE 53.43351498079253
Bacillus~phage~phiNIT1 Bacillus~phage~phiAGATE 144.3126461371099
Bacillus~phage~vB_BanS-Tsamsa Bacillus~phage~phiAGATE 1.3479565074203377
Bacillus~phage~vB_BceM_Bc431v3 Bacillus~phage~phiAGATE 105.04228909404016
Bacillus~virus~SPO1 Bacillus~phage~phiAGATE 3.8394447085449928
Brevibacillus~phage~Sundance Bacillus~phage~phiAGATE 1.4534109081856004
Brochothrix~phage~A9 Bacillus~phage~phiAGATE 51.05676019957772
Enterococcus~phage~ECP3 Bacillus~phage~phiAGATE 30.446607680252857
Enterococcus~phage~EFDG1 Bacillus~phage~phiAGATE 25.697803502680483
Enterococcus~phage~EFLK1 Bacillus~phage~phiAGATE 24.010958336674573
Enterococcus~phage~phiEF24C Bacillus~phage~phiAGATE 26.85633039909234
Lactobacillus~phage~LfeInf Bacillus~phage~phiAGATE 27.645662685217633
Lactobacillus~virus~LP65 Bacillus~phage~phiAGATE 28.45621286540604
Lactobacillus~virus~Lb338-1 Bacillus~phage~phiAGATE 19.385881441224907
Listeria~phage~LMSP-25 Bacillus~phage~phiAGATE 8.656065297907944
Listeria~phage~LMTA-148 Bacillus~phage~phiAGATE 12.128979715987729
Listeria~phage~LP-048 Bacillus~phage~phiAGATE 8.992333863258406
Listeria~phage~LP-083-2 Bacillus~phage~phiAGATE 11.665866972606633
Listeria~phage~LP-125 Bacillus~phage~phiAGATE 10.112181351687415
Listeria~phage~List-36 Bacillus~phage~phiAGATE 9.097193109165246
Listeria~phage~WIL-1 Bacillus~phage~phiAGATE 2.080179236216808
Listeria~phage~vB_LmoM_AG20 Bacillus~phage~phiAGATE 8.957803125189685
Listeria~virus~A511 Bacillus~phage~phiAGATE 8.495077823558816
Staphylococcus~phage~phiIPLA-C1C Bacillus~phage~phiAGATE 2.5722626361645444
Bacillus~phage~BtCS33 Bacillus~phage~phiCM3 142.59901859768266
Bacillus~phage~Fah Bacillus~phage~phiCM3 40.65977168671096
Bacillus~phage~Gamma Bacillus~phage~phiCM3 34.04284361540184
Bacillus~phage~PfEFR-5 Bacillus~phage~phiCM3 31.902575178503678
Bacillus~phage~Waukesha92 Bacillus~phage~phiCM3 6.0526260239523735
Bacillus~phage~phBC6A51 Bacillus~phage~phiCM3 3.7353815423763406
Bacillus~phage~phBC6A52 Bacillus~phage~phiCM3 12.293355524253172
Bacillus~phage~phIS3501 Bacillus~phage~phiCM3 95.95347533878402
Bacillus~phage~phi105 Bacillus~phage~phiCM3 12.12333150113124
Bacillus~phage~phi4B1 Bacillus~phage~phiCM3 4.5232448072913565
Bacillus~phage~phi4J1 Bacillus~phage~phiCM3 6.2802937045759615
Bacillus~phage~vB_BtS_BMBtp3 Bacillus~phage~phiCM3 1.599231653362943
Bacillus~virus~IEBH Bacillus~phage~phiCM3 1.326329823203321
Bacillus~virus~Wbeta Bacillus~phage~phiCM3 40.067667298015394
Clostridium~phage~phiCT19406C Bacillus~phage~phiCM3 4.204257619789327
Clostridium~phage~phiCT453B Bacillus~phage~phiCM3 4.291437754624993
Staphylococcus~phage~SpaA1 Bacillus~phage~phiCM3 50.49604207361383
Bacillus~phage~AvesoBmore Bacillus~phage~phiNIT1 91.87464713825926
Bacillus~phage~B4 Bacillus~phage~phiNIT1 90.12488799281805
Bacillus~phage~BCP78 Bacillus~phage~phiNIT1 123.94629347154519
Bacillus~phage~BCP8-2 Bacillus~phage~phiNIT1 113.2327647965124
Bacillus~phage~BM5 Bacillus~phage~phiNIT1 56.048411553211444
Bacillus~phage~BPS10C Bacillus~phage~phiNIT1 56.11754723918131
Bacillus~phage~BPS13 Bacillus~phage~phiNIT1 50.61507559471756
Bacillus~phage~Bastille Bacillus~phage~phiNIT1 75.8676798706935
Bacillus~phage~Bcp1 Bacillus~phage~phiNIT1 116.51029256455674
Bacillus~phage~Belinda Bacillus~phage~phiNIT1 54.381894994734466
Bacillus~phage~BigBertha Bacillus~phage~phiNIT1 88.66971717882076
Bacillus~phage~Bobb Bacillus~phage~phiNIT1 142.26699749873777
Bacillus~phage~Bp8p-C Bacillus~phage~phiNIT1 136.5942420824255
Bacillus~phage~CAM003 Bacillus~phage~phiNIT1 76.61477549520473
Bacillus~phage~CampHawk Bacillus~phage~phiNIT1 5.700355439357893
Bacillus~phage~DIGNKC Bacillus~phage~phiNIT1 54.660126769679366
Bacillus~phage~Deep~Blue Bacillus~phage~phiNIT1 114.63311463991573
Bacillus~phage~DirtyBetty Bacillus~phage~phiNIT1 55.78231207206037
Bacillus~phage~Eldridge Bacillus~phage~phiNIT1 141.41191437608177
Bacillus~phage~Evoli Bacillus~phage~phiNIT1 73.96268999492368
Bacillus~phage~Eyuki Bacillus~phage~phiNIT1 54.03987741747435
Bacillus~phage~Grass Bacillus~phage~phiNIT1 300.0
Bacillus~phage~Hakuna Bacillus~phage~phiNIT1 52.57381397606325
Bacillus~phage~Hoody~T Bacillus~phage~phiNIT1 78.22076468973826
Bacillus~phage~JBP901 Bacillus~phage~phiNIT1 116.42983442137607
Bacillus~phage~Kida Bacillus~phage~phiNIT1 53.77073740858696
Bacillus~phage~Mater Bacillus~phage~phiNIT1 155.7396775855683
Bacillus~phage~Megatron Bacillus~phage~phiNIT1 56.628581398369086
Bacillus~phage~Moonbeam Bacillus~phage~phiNIT1 144.0520020207957
Bacillus~phage~Nemo Bacillus~phage~phiNIT1 52.10695804729402
Bacillus~phage~Nigalana Bacillus~phage~phiNIT1 55.78231207206037
Bacillus~phage~NotTheCreek Bacillus~phage~phiNIT1 54.31298467458945
Bacillus~phage~Phrodo Bacillus~phage~phiNIT1 93.21982568357097
Bacillus~phage~Riley Bacillus~phage~phiNIT1 93.00842464795467
Bacillus~phage~SP-10 Bacillus~phage~phiNIT1 25.59268489149206
Bacillus~phage~SPBc2 Bacillus~phage~phiNIT1 1.474803756509984
Bacillus~phage~SPG24 Bacillus~phage~phiNIT1 10.51149633148141
Bacillus~phage~SageFayge Bacillus~phage~phiNIT1 54.03987741747435
Bacillus~phage~SalinJah Bacillus~phage~phiNIT1 54.59017640304064
Bacillus~phage~Shbh1 Bacillus~phage~phiNIT1 144.0419035382303
Bacillus~phage~Spock Bacillus~phage~phiNIT1 91.61764550981628
Bacillus~phage~Troll Bacillus~phage~phiNIT1 93.11391652877847
Bacillus~phage~TsarBomba Bacillus~phage~phiNIT1 120.77005913838326
Bacillus~phage~W.Ph. Bacillus~phage~phiNIT1 55.89150504530493
Bacillus~phage~Zuko Bacillus~phage~phiNIT1 54.45106245061886
Bacillus~phage~phiAGATE Bacillus~phage~phiNIT1 144.3126461371099
Bacillus~phage~vB_BanS-Tsamsa Bacillus~phage~phiNIT1 3.5839193093013977
Bacillus~phage~vB_BceM_Bc431v3 Bacillus~phage~phiNIT1 115.12827118742788
Bacillus~virus~SPO1 Bacillus~phage~phiNIT1 4.995248618857754
Brochothrix~phage~A9 Bacillus~phage~phiNIT1 48.314852109846804
Enterococcus~phage~ECP3 Bacillus~phage~phiNIT1 26.41542576679777
Enterococcus~phage~EFDG1 Bacillus~phage~phiNIT1 21.810026959550008
Enterococcus~phage~EFLK1 Bacillus~phage~phiNIT1 20.184261829515812
Enterococcus~phage~phiEF24C Bacillus~phage~phiNIT1 24.64770330168529
Lactobacillus~phage~LfeInf Bacillus~phage~phiNIT1 23.373766576522407
Lactobacillus~virus~LP65 Bacillus~phage~phiNIT1 29.840678014090198
Lactobacillus~virus~Lb338-1 Bacillus~phage~phiNIT1 17.34256219367031
Listeria~phage~LMSP-25 Bacillus~phage~phiNIT1 5.4935410914830145
Listeria~phage~LMTA-148 Bacillus~phage~phiNIT1 7.239133952226367
Listeria~phage~LP-048 Bacillus~phage~phiNIT1 5.778092823805809
Listeria~phage~LP-083-2 Bacillus~phage~phiNIT1 8.336303461661625
Listeria~phage~LP-125 Bacillus~phage~phiNIT1 6.869160900004771
Listeria~phage~List-36 Bacillus~phage~phiNIT1 5.866827870050108
Listeria~phage~WIL-1 Bacillus~phage~phiNIT1 1.970943236250144
Listeria~phage~vB_LmoM_AG20 Bacillus~phage~phiNIT1 5.748872081441925
Listeria~virus~A511 Bacillus~phage~phiNIT1 5.357320328601767
Staphylococcus~phage~phiIPLA-C1C Bacillus~phage~phiNIT1 1.1235504519880495
Bacillus~phage~AvesoBmore Bacillus~phage~vB_BanS-Tsamsa 4.275145120285932
Bacillus~phage~B4 Bacillus~phage~vB_BanS-Tsamsa 2.4106124526188273
Bacillus~phage~BCP78 Bacillus~phage~vB_BanS-Tsamsa 2.1939408477262896
Bacillus~phage~BCP8-2 Bacillus~phage~vB_BanS-Tsamsa 3.5609295538785384
Bacillus~phage~Bastille Bacillus~phage~vB_BanS-Tsamsa 1.356921541336228
Bacillus~phage~Bcp1 Bacillus~phage~vB_BanS-Tsamsa 3.3589992888431572
Bacillus~phage~BigBertha Bacillus~phage~vB_BanS-Tsamsa 3.3020577810207135
Bacillus~phage~Bobb Bacillus~phage~vB_BanS-Tsamsa 4.188606427774132
Bacillus~phage~Bp8p-C Bacillus~phage~vB_BanS-Tsamsa 2.529533851221486
Bacillus~phage~CAM003 Bacillus~phage~vB_BanS-Tsamsa 4.552083086179537
Bacillus~phage~Deep~Blue Bacillus~phage~vB_BanS-Tsamsa 3.42533503902722
Bacillus~phage~Evoli Bacillus~phage~vB_BanS-Tsamsa 3.247046614351503
Bacillus~phage~Grass Bacillus~phage~vB_BanS-Tsamsa 5.314474050434492
Bacillus~phage~Hoody~T Bacillus~phage~vB_BanS-Tsamsa 2.5371823242846867
Bacillus~phage~JBP901 Bacillus~phage~vB_BanS-Tsamsa 1.5302743085854695
Bacillus~phage~Phrodo Bacillus~phage~vB_BanS-Tsamsa 5.738878500851901
Bacillus~phage~Riley Bacillus~phage~vB_BanS-Tsamsa 4.491513119619216
Bacillus~phage~SPBc2 Bacillus~phage~vB_BanS-Tsamsa 3.1387697839508553
Bacillus~phage~Spock Bacillus~phage~vB_BanS-Tsamsa 4.63392817851286
Bacillus~phage~Troll Bacillus~phage~vB_BanS-Tsamsa 4.511626699236396
Bacillus~phage~TsarBomba Bacillus~phage~vB_BanS-Tsamsa 1.8090573280591338
Bacillus~phage~phiAGATE Bacillus~phage~vB_BanS-Tsamsa 1.3479565074203377
Bacillus~phage~phiNIT1 Bacillus~phage~vB_BanS-Tsamsa 3.5839193093013977
Bacillus~virus~G Bacillus~phage~vB_BanS-Tsamsa 6.157286322747388
Brevibacillus~phage~Sundance Bacillus~phage~vB_BanS-Tsamsa 37.63541851501771
Geobacillus~virus~E3 Bacillus~phage~vB_BanS-Tsamsa 24.949907577884193
Lactococcus~phage~949 Bacillus~phage~vB_BanS-Tsamsa 47.14676719417424
Lactococcus~phage~WRP3 Bacillus~phage~vB_BanS-Tsamsa 52.420489594862914
Lactococcus~phage~phiL47 Bacillus~phage~vB_BanS-Tsamsa 49.3254276544072
Staphylococcus~phage~SPbeta-like Bacillus~phage~vB_BanS-Tsamsa 9.691888869051152
Bacillus~phage~AvesoBmore Bacillus~phage~vB_BceM_Bc431v3 146.36939792434305
Bacillus~phage~B4 Bacillus~phage~vB_BceM_Bc431v3 140.73812987418347
Bacillus~phage~BCP78 Bacillus~phage~vB_BceM_Bc431v3 254.3473443170699
Bacillus~phage~BCP8-2 Bacillus~phage~vB_BceM_Bc431v3 300.0
Bacillus~phage~BM5 Bacillus~phage~vB_BceM_Bc431v3 74.63345982877838
Bacillus~phage~BPS10C Bacillus~phage~vB_BceM_Bc431v3 79.95075077149892
Bacillus~phage~BPS13 Bacillus~phage~vB_BceM_Bc431v3 74.14763998441038
Bacillus~phage~Bastille Bacillus~phage~vB_BceM_Bc431v3 116.15518813635683
Bacillus~phage~Bcp1 Bacillus~phage~vB_BceM_Bc431v3 300.0
Bacillus~phage~Belinda Bacillus~phage~vB_BceM_Bc431v3 79.64187290019191
Bacillus~phage~BigBertha Bacillus~phage~vB_BceM_Bc431v3 143.2315385905139
Bacillus~phage~Bobb Bacillus~phage~vB_BceM_Bc431v3 108.56775330021262
Bacillus~phage~Bp8p-C Bacillus~phage~vB_BceM_Bc431v3 107.17983144885463
Bacillus~phage~CAM003 Bacillus~phage~vB_BceM_Bc431v3 118.73753616800893
Bacillus~phage~CampHawk Bacillus~phage~vB_BceM_Bc431v3 1.4695108008043318
Bacillus~phage~DIGNKC Bacillus~phage~vB_BceM_Bc431v3 78.00485884356793
Bacillus~phage~Deep~Blue Bacillus~phage~vB_BceM_Bc431v3 300.0
Bacillus~phage~DirtyBetty Bacillus~phage~vB_BceM_Bc431v3 76.99793589659527
Bacillus~phage~Eldridge Bacillus~phage~vB_BceM_Bc431v3 130.6849576309589
Bacillus~phage~Evoli Bacillus~phage~vB_BceM_Bc431v3 120.04117039402227
Bacillus~phage~Eyuki Bacillus~phage~vB_BceM_Bc431v3 75.19065102391933
Bacillus~phage~Grass Bacillus~phage~vB_BceM_Bc431v3 119.1513537817213
Bacillus~phage~Hakuna Bacillus~phage~vB_BceM_Bc431v3 75.72794126390507
Bacillus~phage~Hoody~T Bacillus~phage~vB_BceM_Bc431v3 123.3390527114686
Bacillus~phage~JBP901 Bacillus~phage~vB_BceM_Bc431v3 300.0
Bacillus~phage~Kida Bacillus~phage~vB_BceM_Bc431v3 76.8192915935472
Bacillus~phage~Mater Bacillus~phage~vB_BceM_Bc431v3 142.08667169390475
Bacillus~phage~Megatron Bacillus~phage~vB_BceM_Bc431v3 78.09851620703859
Bacillus~phage~Moonbeam Bacillus~phage~vB_BceM_Bc431v3 135.6101846537426
Bacillus~phage~Nemo Bacillus~phage~vB_BceM_Bc431v3 75.1022758218785
Bacillus~phage~Nigalana Bacillus~phage~vB_BceM_Bc431v3 76.99793589659527
Bacillus~phage~NotTheCreek Bacillus~phage~vB_BceM_Bc431v3 77.54194941119805
Bacillus~phage~Phrodo Bacillus~phage~vB_BceM_Bc431v3 143.69368251485525
Bacillus~phage~Riley Bacillus~phage~vB_BceM_Bc431v3 143.38494562427786
Bacillus~phage~SP-10 Bacillus~phage~vB_BceM_Bc431v3 6.495504064474589
Bacillus~phage~SageFayge Bacillus~phage~vB_BceM_Bc431v3 75.19065102391933
Bacillus~phage~SalinJah Bacillus~phage~vB_BceM_Bc431v3 77.91156363491699
Bacillus~phage~Shbh1 Bacillus~phage~vB_BceM_Bc431v3 128.03312238515653
Bacillus~phage~Spock Bacillus~phage~vB_BceM_Bc431v3 144.47699692143215
Bacillus~phage~Troll Bacillus~phage~vB_BceM_Bc431v3 143.538991807399
Bacillus~phage~TsarBomba Bacillus~phage~vB_BceM_Bc431v3 239.51434315391495
Bacillus~phage~W.Ph. Bacillus~phage~vB_BceM_Bc431v3 75.5880666936926
Bacillus~phage~Zuko Bacillus~phage~vB_BceM_Bc431v3 77.72604863159565
Bacillus~phage~phiAGATE Bacillus~phage~vB_BceM_Bc431v3 105.04228909404016
Bacillus~phage~phiNIT1 Bacillus~phage~vB_BceM_Bc431v3 115.12827118742788
Bacillus~virus~SPO1 Bacillus~phage~vB_BceM_Bc431v3 1.9838208327027482
Brochothrix~phage~A9 Bacillus~phage~vB_BceM_Bc431v3 37.396752515744005
Enterococcus~phage~ECP3 Bacillus~phage~vB_BceM_Bc431v3 9.732301828925372
Enterococcus~phage~EFDG1 Bacillus~phage~vB_BceM_Bc431v3 10.05546361668458
Enterococcus~phage~EFLK1 Bacillus~phage~vB_BceM_Bc431v3 8.64057373954321
Enterococcus~phage~phiEF24C Bacillus~phage~vB_BceM_Bc431v3 9.700858064484663
Lactobacillus~phage~LfeInf Bacillus~phage~vB_BceM_Bc431v3 22.5904921568696
Lactobacillus~virus~LP65 Bacillus~phage~vB_BceM_Bc431v3 28.860142755287985
Lactobacillus~virus~Lb338-1 Bacillus~phage~vB_BceM_Bc431v3 13.462982243621418
Listeria~phage~LMTA-148 Bacillus~phage~vB_BceM_Bc431v3 1.3282526295943837
Listeria~phage~LP-083-2 Bacillus~phage~vB_BceM_Bc431v3 2.3466020930958083
Listeria~phage~LP-125 Bacillus~phage~vB_BceM_Bc431v3 1.0801585213907403
Listeria~phage~WIL-1 Bacillus~phage~vB_BceM_Bc431v3 1.7547094090342457
Erysipelothrix~phage~SE-1 Bacillus~phage~vB_BhaS-171 2.473523555048641
Geobacillus~virus~E2 Bacillus~phage~vB_BhaS-171 5.526306394652537
Listeria~phage~2389 Bacillus~phage~vB_BhaS-171 1.76216096709443
Listeria~phage~B025 Bacillus~phage~vB_BhaS-171 3.5943636216246064
Listeria~phage~LP-030-2 Bacillus~phage~vB_BhaS-171 1.4139241193571914
Listeria~phage~LP-101 Bacillus~phage~vB_BhaS-171 3.4362684035725968
Staphylococcus~phage~23MRA Bacillus~phage~vB_BhaS-171 3.5943636216246064
Staphylococcus~phage~2638A Bacillus~phage~vB_BhaS-171 3.9902788090472425
Staphylococcus~phage~P954 Bacillus~phage~vB_BhaS-171 7.830214219412627
Staphylococcus~phage~StauST398-4 Bacillus~phage~vB_BhaS-171 3.6354579095050594
Staphylococcus~phage~phi5967PVL Bacillus~phage~vB_BhaS-171 2.5269135939837186
Staphylococcus~phage~phiBU01 Bacillus~phage~vB_BhaS-171 2.3208934337759173
Staphylococcus~phage~phiN315 Bacillus~phage~vB_BhaS-171 3.6354579095050594
Staphylococcus~phage~phiNM3 Bacillus~phage~vB_BhaS-171 3.6354579095050594
Staphylococcus~phage~phiSa119 Bacillus~phage~vB_BhaS-171 1.4462984798317615
Staphylococcus~virus~77 Bacillus~phage~vB_BhaS-171 1.4139241193571914
Streptococcus~phage~315.1 Bacillus~phage~vB_BhaS-171 1.8787585048768873
Streptococcus~phage~phi3396 Bacillus~phage~vB_BhaS-171 3.6772208563087334
Bacillus~phage~BtCS33 Bacillus~phage~vB_BtS_BMBtp3 3.6519483330684546
Bacillus~phage~PfEFR-5 Bacillus~phage~vB_BtS_BMBtp3 7.4251325030320485
Bacillus~phage~Waukesha92 Bacillus~phage~vB_BtS_BMBtp3 123.01741926135863
Bacillus~phage~phBC6A51 Bacillus~phage~vB_BtS_BMBtp3 7.069168429825399
Bacillus~phage~phi4J1 Bacillus~phage~vB_BtS_BMBtp3 67.0194311747403
Bacillus~phage~phiCM3 Bacillus~phage~vB_BtS_BMBtp3 1.599231653362943
Bacillus~virus~250 Bacillus~phage~vB_BtS_BMBtp3 3.7986104003160888
Bacillus~virus~IEBH Bacillus~phage~vB_BtS_BMBtp3 10.854397356754163
Staphylococcus~phage~SpaA1 Bacillus~phage~vB_BtS_BMBtp3 46.76910298665992
Bacillus~phage~BM5 Bacillus~virus~1 14.163469797183556
Bacillus~phage~phi4J1 Bacillus~virus~1 1.9601794619875372
CD_NODE_133_length_107286_cov_4.28142_fragment_1 Bacillus~virus~1 1.623103092858842
CD_NODE_269_length_39010_cov_344.627 Bacillus~virus~1 4.346315425010686
CD_NODE_50_length_117757_cov_6.48036_fragment_1 Bacillus~virus~1 1.9601794619875372
Geobacillus~phage~GBSV1 Bacillus~virus~1 119.62582921385875
Geobacillus~virus~E2 Bacillus~virus~1 6.213274479377998
Lactococcus~phage~bIL285 Bacillus~virus~1 16.521659298699632
Paenibacillus~phage~PG1 Bacillus~virus~1 1.9601794619875372
Paenibacillus~phage~Tripp Bacillus~virus~1 1.259112307966034
Streptococcus~phage~PH10 Bacillus~virus~1 14.609398052220818
Streptococcus~phage~phiARI0131-2 Bacillus~virus~1 13.66172861044463
Thermus~phage~phi~OH2 Bacillus~virus~1 22.01938144323247
healthy_NODE_116_length_141217_cov_13.9761_fragment_1 Bacillus~virus~1 9.324729204799269
healthy_NODE_3261_length_9796_cov_4.34894 Bacillus~virus~1 2.3745049732203034
healthy_NODE_4710_length_6914_cov_8.05963 Bacillus~virus~1 1.031025037832995
Bacillus~phage~Fah Bacillus~virus~250 2.615007965175546
Bacillus~phage~Gamma Bacillus~virus~250 2.483954541664235
Bacillus~phage~PBC1 Bacillus~virus~250 28.92532116404394
Bacillus~phage~PfEFR-5 Bacillus~virus~250 16.043546850051953
Bacillus~phage~Waukesha92 Bacillus~virus~250 3.943569668957431
Bacillus~phage~phBC6A52 Bacillus~virus~250 2.6605324408153104
Bacillus~phage~phi4J1 Bacillus~virus~250 1.9601794619875372
Bacillus~phage~vB_BtS_BMBtp3 Bacillus~virus~250 3.7986104003160888
Bacillus~virus~IEBH Bacillus~virus~250 118.26902608642385
Bacillus~virus~Wbeta Bacillus~virus~250 2.483954541664235
Bacillus~phage~Bam35c Bacillus~virus~AP50 44.36079227468662
Bacillus~phage~GIL16c Bacillus~virus~AP50 48.534033880239775
Bacillus~phage~Wip1 Bacillus~virus~AP50 54.269108951495
Bacillus~virus~Blastoid Bacillus~virus~Andromeda 180.6613035879776
Bacillus~virus~Curly Bacillus~virus~Andromeda 229.210071204656
Bacillus~virus~Eoghan Bacillus~virus~Andromeda 192.45794171606465
Bacillus~virus~Finn Bacillus~virus~Andromeda 199.83828813569983
Bacillus~virus~Glittering Bacillus~virus~Andromeda 228.0169804129399
Bacillus~virus~Riggi Bacillus~virus~Andromeda 198.16927544165287
Actinomyces~virus~Av1 Bacillus~virus~B103 7.219538016439349
Bacillus~phage~Aurora Bacillus~virus~B103 8.85903821186076
Bacillus~phage~Claudi Bacillus~virus~B103 8.471916976825167
Bacillus~phage~MG-B1 Bacillus~virus~B103 8.72348324977768
Bacillus~phage~Stitch Bacillus~virus~B103 9.153428327825672
Bacillus~phage~VMY22 Bacillus~virus~B103 24.554548618614454
Bacillus~virus~GA1 Bacillus~virus~B103 26.485095569952325
Bacillus~virus~phi29 Bacillus~virus~B103 44.83403449521049
CD_NODE_1279_length_15721_cov_74.8779 Bacillus~virus~B103 7.011739187155828
Lactococcus~phage~asccphi28 Bacillus~virus~B103 3.561769689142557
Streptococcus~phage~Cp-1 Bacillus~virus~B103 3.7707250167667246
Weissella~phage~phiYS61 Bacillus~virus~B103 2.5850825212039963
Bacillus~phage~TP21-L Bacillus~virus~BMBtp2 136.56567680621498
Bacillus~phage~phi4B1 Bacillus~virus~BMBtp2 17.152193045970854
Bacillus~phage~phi4J1 Bacillus~virus~BMBtp2 2.0020823486383543
Bacillus~virus~Andromeda Bacillus~virus~Blastoid 180.6613035879776
Bacillus~virus~Curly Bacillus~virus~Blastoid 173.58293227879702
Bacillus~virus~Eoghan Bacillus~virus~Blastoid 211.21580120915388
Bacillus~virus~Finn Bacillus~virus~Blastoid 190.81136883655248
Bacillus~virus~Glittering Bacillus~virus~Blastoid 177.1090008408067
Bacillus~virus~Riggi Bacillus~virus~Blastoid 198.16927544165287
Bacillus~virus~Andromeda Bacillus~virus~Curly 229.210071204656
Bacillus~virus~Blastoid Bacillus~virus~Curly 173.58293227879702
Bacillus~virus~Eoghan Bacillus~virus~Curly 189.4489150263288
Bacillus~virus~Finn Bacillus~virus~Curly 192.34088413497906
Bacillus~virus~Glittering Bacillus~virus~Curly 230.32952450780803
Bacillus~virus~Riggi Bacillus~virus~Curly 190.81136883655248
Bacillus~virus~Andromeda Bacillus~virus~Eoghan 192.45794171606465
Bacillus~virus~Blastoid Bacillus~virus~Eoghan 211.21580120915388
Bacillus~virus~Curly Bacillus~virus~Eoghan 189.4489150263288
Bacillus~virus~Finn Bacillus~virus~Eoghan 184.9870626278279
Bacillus~virus~Glittering Bacillus~virus~Eoghan 193.20938451888296
Bacillus~virus~Riggi Bacillus~virus~Eoghan 187.9815363539291
Bacillus~virus~Andromeda Bacillus~virus~Finn 199.83828813569983
Bacillus~virus~Blastoid Bacillus~virus~Finn 190.81136883655248
Bacillus~virus~Curly Bacillus~virus~Finn 192.34088413497906
Bacillus~virus~Eoghan Bacillus~virus~Finn 184.9870626278279
Bacillus~virus~Glittering Bacillus~virus~Finn 196.07019553911564
Bacillus~virus~Riggi Bacillus~virus~Finn 224.00980766438863
Bacillus~phage~SP-15 Bacillus~virus~G 2.2054283035160394
Bacillus~phage~vB_BanS-Tsamsa Bacillus~virus~G 6.157286322747388
Brevibacillus~phage~Sundance Bacillus~virus~G 3.637946384919757
Actinomyces~virus~Av1 Bacillus~virus~GA1 5.501152334759593
Bacillus~phage~Aurora Bacillus~virus~GA1 9.476710792734856
Bacillus~phage~Claudi Bacillus~virus~GA1 9.019524691366247
Bacillus~phage~MG-B1 Bacillus~virus~GA1 9.316504314486004
Bacillus~phage~Stitch Bacillus~virus~GA1 9.825114441064887
Bacillus~phage~VMY22 Bacillus~virus~GA1 27.363677067148505
Bacillus~virus~B103 Bacillus~virus~GA1 26.485095569952325
Bacillus~virus~phi29 Bacillus~virus~GA1 26.839801625494932
CD_NODE_1279_length_15721_cov_74.8779 Bacillus~virus~GA1 5.293524718883758
Lactococcus~phage~asccphi28 Bacillus~virus~GA1 4.930060088685027
Streptococcus~phage~Cp-1 Bacillus~virus~GA1 2.4300280603303905
Weissella~phage~phiYS61 Bacillus~virus~GA1 1.2462752955718956
Bacillus~virus~Andromeda Bacillus~virus~Glittering 228.0169804129399
Bacillus~virus~Blastoid Bacillus~virus~Glittering 177.1090008408067
Bacillus~virus~Curly Bacillus~virus~Glittering 230.32952450780803
Bacillus~virus~Eoghan Bacillus~virus~Glittering 193.20938451888296
Bacillus~virus~Finn Bacillus~virus~Glittering 196.07019553911564
Bacillus~virus~Riggi Bacillus~virus~Glittering 198.98765375206554
Bacillus~phage~BCJA1c Bacillus~virus~IEBH 1.2480762722313594
Bacillus~phage~Fah Bacillus~virus~IEBH 3.6777737943192337
Bacillus~phage~Gamma Bacillus~virus~IEBH 1.4493828699252473
Bacillus~phage~PBC1 Bacillus~virus~IEBH 20.2915621667156
Bacillus~phage~PfEFR-5 Bacillus~virus~IEBH 30.89177124480828
Bacillus~phage~Waukesha92 Bacillus~virus~IEBH 11.103270783552894
Bacillus~phage~phBC6A52 Bacillus~virus~IEBH 5.922630026467904
Bacillus~phage~phIS3501 Bacillus~virus~IEBH 1.5355528474876285
Bacillus~phage~phi4J1 Bacillus~virus~IEBH 4.924384616602347
Bacillus~phage~phiCM3 Bacillus~virus~IEBH 1.326329823203321
Bacillus~phage~vB_BtS_BMBtp3 Bacillus~virus~IEBH 10.854397356754163
Bacillus~virus~250 Bacillus~virus~IEBH 118.26902608642385
Bacillus~virus~Wbeta Bacillus~virus~IEBH 3.519166566808793
Listeria~phage~A500 Bacillus~virus~IEBH 3.05184295257009
Listeria~phage~LP-030-3 Bacillus~virus~IEBH 2.656879243151775
Staphylococcus~phage~SpaA1 Bacillus~virus~IEBH 3.05184295257009
Bacillus~virus~Andromeda Bacillus~virus~Riggi 198.16927544165287
Bacillus~virus~Blastoid Bacillus~virus~Riggi 198.16927544165287
Bacillus~virus~Curly Bacillus~virus~Riggi 190.81136883655248
Bacillus~virus~Eoghan Bacillus~virus~Riggi 187.9815363539291
Bacillus~virus~Finn Bacillus~virus~Riggi 224.00980766438863
Bacillus~virus~Glittering Bacillus~virus~Riggi 198.98765375206554
Bacillus~phage~Bobb Bacillus~virus~SPO1 4.38150073523894
Bacillus~phage~Bp8p-C Bacillus~virus~SPO1 5.186154341701898
Bacillus~phage~CP-51 Bacillus~virus~SPO1 89.7293324603588
Bacillus~phage~CampHawk Bacillus~virus~SPO1 300.0
Bacillus~phage~Eldridge Bacillus~virus~SPO1 3.2562576658299873
Bacillus~phage~Grass Bacillus~virus~SPO1 6.9689555725683325
Bacillus~phage~JL Bacillus~virus~SPO1 90.11752929161015
Bacillus~phage~Mater Bacillus~virus~SPO1 1.931417964893087
Bacillus~phage~Moonbeam Bacillus~virus~SPO1 3.275788698773794
Bacillus~phage~SP-10 Bacillus~virus~SPO1 62.31300302263781
Bacillus~phage~Shanette Bacillus~virus~SPO1 89.8580422852679
Bacillus~phage~Shbh1 Bacillus~virus~SPO1 3.237077734512231
Bacillus~phage~phiAGATE Bacillus~virus~SPO1 3.8394447085449928
Bacillus~phage~phiNIT1 Bacillus~virus~SPO1 4.995248618857754
Bacillus~phage~vB_BceM_Bc431v3 Bacillus~virus~SPO1 1.9838208327027482
Brochothrix~phage~A9 Bacillus~virus~SPO1 5.487546837474345
Enterococcus~phage~ECP3 Bacillus~virus~SPO1 2.313984242029229
Enterococcus~phage~EFDG1 Bacillus~virus~SPO1 5.210561080811407
Enterococcus~phage~EFLK1 Bacillus~virus~SPO1 1.2443732855579173
Enterococcus~phage~phiEF24C Bacillus~virus~SPO1 2.2948906083113174
Lactobacillus~phage~LfeInf Bacillus~virus~SPO1 6.273443754423737
Lactobacillus~virus~Lb338-1 Bacillus~virus~SPO1 1.4297749165380838
Listeria~phage~LMSP-25 Bacillus~virus~SPO1 4.384638048759153
Listeria~phage~LMTA-148 Bacillus~virus~SPO1 6.094276076419095
Listeria~phage~LP-048 Bacillus~virus~SPO1 4.6444929215552415
Listeria~phage~LP-083-2 Bacillus~virus~SPO1 5.753951690819423
Listeria~phage~LP-125 Bacillus~virus~SPO1 5.753951690819423
Listeria~phage~List-36 Bacillus~virus~SPO1 4.7255197725344
Listeria~phage~WIL-1 Bacillus~virus~SPO1 2.1302782213448017
Listeria~phage~vB_LmoM_AG20 Bacillus~virus~SPO1 4.617809796692751
Listeria~virus~A511 Bacillus~virus~SPO1 4.260229279425096
Staphylococcus~phage~phiIPLA-C1C Bacillus~virus~SPO1 2.653644246314699
Bacillus~phage~BM5 Bacillus~virus~Wbeta 1.008307759090588
Bacillus~phage~BtCS33 Bacillus~virus~Wbeta 33.88922291256535
Bacillus~phage~Fah Bacillus~virus~Wbeta 156.7673243777337
Bacillus~phage~Gamma Bacillus~virus~Wbeta 143.5285710686829
Bacillus~phage~PfEFR-5 Bacillus~virus~Wbeta 18.72322121440012
Bacillus~phage~phBC6A51 Bacillus~virus~Wbeta 18.169948568846966
Bacillus~phage~phIS3501 Bacillus~virus~Wbeta 47.348219864820244
Bacillus~phage~phi105 Bacillus~virus~Wbeta 9.806886641765672
Bacillus~phage~phi4B1 Bacillus~virus~Wbeta 4.673048127967493
Bacillus~phage~phi4J1 Bacillus~virus~Wbeta 2.0020823486383543
Bacillus~phage~phiCM3 Bacillus~virus~Wbeta 40.067667298015394
Bacillus~virus~250 Bacillus~virus~Wbeta 2.483954541664235
Bacillus~virus~IEBH Bacillus~virus~Wbeta 3.519166566808793
CD_NODE_110_length_124670_cov_15.4958_fragment_1 Bacillus~virus~Wbeta 4.577778676041524
CD_NODE_967_length_33032_cov_5.37408 Bacillus~virus~Wbeta 3.162559585085277
Clostridium~phage~phi3626 Bacillus~virus~Wbeta 2.6124075632047328
Clostridium~phage~phiCT19406C Bacillus~virus~Wbeta 2.139156640293856
Clostridium~phage~phiCT453B Bacillus~virus~Wbeta 6.755012778119913
Clostridium~phage~phiSM101 Bacillus~virus~Wbeta 2.525923963650164
Geobacillus~virus~E2 Bacillus~virus~Wbeta 4.031957953696039
Staphylococcus~phage~SpaA1 Bacillus~virus~Wbeta 2.139156640293856
Actinomyces~virus~Av1 Bacillus~virus~phi29 6.104861872397394
Bacillus~phage~Aurora Bacillus~virus~phi29 10.354625900704043
Bacillus~phage~Claudi Bacillus~virus~phi29 9.897200050492373
Bacillus~phage~MG-B1 Bacillus~virus~phi29 10.19433950664246
Bacillus~phage~Stitch Bacillus~virus~phi29 10.70318937930308
Bacillus~phage~VMY22 Bacillus~virus~phi29 25.434176582522706
Bacillus~virus~B103 Bacillus~virus~phi29 44.83403449521049
Bacillus~virus~GA1 Bacillus~virus~phi29 26.839801625494932
CD_NODE_1279_length_15721_cov_74.8779 Bacillus~virus~phi29 5.8971581615994575
Lactococcus~phage~asccphi28 Bacillus~virus~phi29 2.6951652077942496
Streptococcus~phage~Cp-1 Bacillus~virus~phi29 2.9039835821693467
Weissella~phage~phiYS61 Bacillus~virus~phi29 1.719391011092882
Burkholderia~virus~BcepC6B Bacteriophage~APSE-2 1.0370793370891151
CD_NODE_118_length_78150_cov_196.887_fragment_1 Bacteriophage~APSE-2 15.779236348563366
CD_NODE_1266_length_16047_cov_7.08192 Bacteriophage~APSE-2 17.46506602133258
CD_NODE_1_length_693250_cov_136.724_fragment_4 Bacteriophage~APSE-2 15.848751371855737
CD_NODE_3_length_551608_cov_10.1305_fragment_5 Bacteriophage~APSE-2 12.91208950663178
CD_NODE_568_length_39185_cov_20.6281 Bacteriophage~APSE-2 15.2095948839467
CD_NODE_985_length_33388_cov_3.37578 Bacteriophage~APSE-2 3.6873736368461048
Enterobacteria~phage~IME10 Bacteriophage~APSE-2 10.273420856420245
Enterobacteria~phage~ST104 Bacteriophage~APSE-2 17.916411493018202
Enterobacteria~phage~Sf101 Bacteriophage~APSE-2 17.67527765185628
Enterobacteria~phage~UAB_Phi20 Bacteriophage~APSE-2 14.10232072746799
Hamiltonella~virus~APSE1 Bacteriophage~APSE-2 94.5540809830982
Ralstonia~phage~RSK1 Bacteriophage~APSE-2 5.477215366317195
Salmonella~enterica~bacteriophage~SE1 Bacteriophage~APSE-2 17.597547914599897
Salmonella~phage~103203_sal5 Bacteriophage~APSE-2 10.169116485668834
Salmonella~phage~118970_sal4 Bacteriophage~APSE-2 15.13596959168461
Salmonella~phage~SEN22 Bacteriophage~APSE-2 15.848751371855737
Salmonella~phage~SPN9CC Bacteriophage~APSE-2 15.28449864330399
Salmonella~phage~ST160 Bacteriophage~APSE-2 12.566059526086285
Salmonella~phage~ST64T Bacteriophage~APSE-2 12.91208950663178
Salmonella~phage~epsilon34 Bacteriophage~APSE-2 14.524435012075255
Salmonella~phage~vB_SemP_Emek Bacteriophage~APSE-2 12.128229215015441
Salmonella~virus~HK620 Bacteriophage~APSE-2 21.158743084255526
Salmonella~virus~P22 Bacteriophage~APSE-2 14.588256387795258
Shigella~virus~Sf6 Bacteriophage~APSE-2 20.418011710236232
Sodalis~phage~phiSG1 Bacteriophage~APSE-2 19.46235528514291
Vibrio~phage~PVA1 Bacteriophage~APSE-2 5.250118826454094
Xylella~phage~Xfas53 Bacteriophage~APSE-2 11.241055961949879
CD_NODE_151_length_120161_cov_4.87251_fragment_1 Bacteriophage~Lily 6.2803448613430986
CD_NODE_1540_length_12390_cov_3.2231 Bacteriophage~Lily 7.5697670873468015
CD_NODE_194_length_74921_cov_14.1652_fragment_1 Bacteriophage~Lily 28.74477443134001
CD_NODE_385_length_47323_cov_4.71376 Bacteriophage~Lily 21.67168278946161
CD_NODE_397_length_41279_cov_6.27559 Bacteriophage~Lily 24.99267913313528
CD_NODE_399_length_51113_cov_5.00834 Bacteriophage~Lily 11.365245232313086
CD_NODE_581_length_38666_cov_5.14157 Bacteriophage~Lily 22.970874179092984
Paenibacillus~phage~Diva Bacteriophage~Lily 50.6729079199938
Paenibacillus~phage~Fern Bacteriophage~Lily 46.154602356505976
Paenibacillus~phage~HB10c2 Bacteriophage~Lily 36.81677293934612
Paenibacillus~phage~Harrison Bacteriophage~Lily 27.788301985310564
Paenibacillus~phage~Rani Bacteriophage~Lily 47.48231001259277
Paenibacillus~phage~Sitara Bacteriophage~Lily 47.98991052320342
Paenibacillus~phage~Vegas Bacteriophage~Lily 15.497983793534235
Paenibacillus~phage~Xenia Bacteriophage~Lily 62.11183409190112
Paenibacillus~phage~phiIBB_Pl23 Bacteriophage~Lily 49.05488240960373
Vibrio~phage~X29 Bacteriophage~Lily 32.34392172570354
healthy_NODE_166_length_72004_cov_6.76856_fragment_1 Bacteriophage~Lily 9.523419761289347
healthy_NODE_202_length_92489_cov_6.58203_fragment_2 Bacteriophage~Lily 9.88304395050638
healthy_NODE_270_length_75448_cov_13.7268_fragment_1 Bacteriophage~Lily 16.57019173451289
healthy_NODE_281_length_69133_cov_6.84976 Bacteriophage~Lily 14.665611096054207
healthy_NODE_322_length_61803_cov_8.53722 Bacteriophage~Lily 8.391063769089257
healthy_NODE_338_length_68973_cov_8.92487_fragment_1 Bacteriophage~Lily 18.194755824474264
healthy_NODE_341_length_59584_cov_5.08737 Bacteriophage~Lily 15.497983793534235
healthy_NODE_374_length_55928_cov_9.44932 Bacteriophage~Lily 11.856759234554115
healthy_NODE_386_length_44660_cov_4.82013 Bacteriophage~Lily 17.158775066121667
healthy_NODE_392_length_64363_cov_4.55156_fragment_1 Bacteriophage~Lily 32.07970996948496
healthy_NODE_424_length_63922_cov_19.936_fragment_1 Bacteriophage~Lily 18.296625862597928
healthy_NODE_491_length_47198_cov_8.69856 Bacteriophage~Lily 16.49133734829559
healthy_NODE_54_length_160395_cov_19.8312_fragment_3 Bacteriophage~Lily 18.424859656392655
healthy_NODE_613_length_47089_cov_7.52456 Bacteriophage~Lily 16.898255824506556
healthy_NODE_625_length_48735_cov_8.96198 Bacteriophage~Lily 16.57019173451289
healthy_NODE_65_length_142982_cov_10.9111_fragment_1 Bacteriophage~Lily 17.340068392852334
healthy_NODE_76_length_146677_cov_26.4192_fragment_1 Bacteriophage~Lily 15.370510522072319
Bacteroides~phage~B40-8 Bacteroides~phage~B124-14 110.30067823695151
Croceibacter~phage~P2559S Bacteroides~phage~B124-14 30.244347151979962
Croceibacter~phage~P2559Y Bacteroides~phage~B124-14 11.312688339804701
Flavobacterium~phage~Fpv10 Bacteroides~phage~B124-14 1.7674080778928607
Flavobacterium~phage~Fpv11 Bacteroides~phage~B124-14 1.7674080778928607
Flavobacterium~phage~Fpv5 Bacteroides~phage~B124-14 1.7674080778928607
Flavobacterium~phage~Fpv6 Bacteroides~phage~B124-14 1.7674080778928607
Flavobacterium~phage~Fpv7 Bacteroides~phage~B124-14 1.7674080778928607
Flavobacterium~phage~Fpv8 Bacteroides~phage~B124-14 1.7674080778928607
Bacteroides~phage~B124-14 Bacteroides~phage~B40-8 110.30067823695151
Croceibacter~phage~P2559S Bacteroides~phage~B40-8 30.729770234807123
Croceibacter~phage~P2559Y Bacteroides~phage~B40-8 12.95854173535707
Flavobacterium~phage~Fpv10 Bacteroides~phage~B40-8 2.6429439016856007
Flavobacterium~phage~Fpv11 Bacteroides~phage~B40-8 2.6429439016856007
Flavobacterium~phage~Fpv5 Bacteroides~phage~B40-8 2.6429439016856007
Flavobacterium~phage~Fpv6 Bacteroides~phage~B40-8 2.6429439016856007
Flavobacterium~phage~Fpv7 Bacteroides~phage~B40-8 2.6429439016856007
Flavobacterium~phage~Fpv8 Bacteroides~phage~B40-8 2.6429439016856007
Aggregatibacter~phage~S1249 Bdellovibrio~phage~phi1422 5.359511933396081
Haemophilus~phage~Aaphi23 Bdellovibrio~phage~phi1422 5.359511933396081
Psychrobacter~phage~pOW20-A Bdellovibrio~phage~phi1422 1.0717289235002312
Vibrio~phage~VBM1 Bdellovibrio~phage~phi1422 8.137314645557403
CD_NODE_3389_length_5807_cov_4.0565 Bdellovibrio~phage~phiMH2K 3.0032408343228
CD_NODE_3648_length_5093_cov_2.58773 Bdellovibrio~phage~phiMH2K 7.55360488630991
Chlamydia~phage~2 Bdellovibrio~phage~phiMH2K 11.01789060293983
Chlamydia~phage~4 Bdellovibrio~phage~phiMH2K 11.01789060293983
Chlamydia~virus~CPAR39 Bdellovibrio~phage~phiMH2K 7.55360488630991
Gokushovirinae~Bog1183_53 Bdellovibrio~phage~phiMH2K 12.765993036509517
Gokushovirinae~Bog5712_52 Bdellovibrio~phage~phiMH2K 11.98787031699845
Gokushovirinae~Bog8989_22 Bdellovibrio~phage~phiMH2K 7.55360488630991
Gokushovirinae~Fen672_31 Bdellovibrio~phage~phiMH2K 11.443830803844236
Gokushovirinae~Fen7875_21 Bdellovibrio~phage~phiMH2K 7.55360488630991
Guinea~pig~Chlamydia~phage Bdellovibrio~phage~phiMH2K 10.665736616519805
Marine~gokushovirus Bdellovibrio~phage~phiMH2K 11.98787031699845
Microviridae~phi-CA82 Bdellovibrio~phage~phiMH2K 2.6723160901104395
Spiroplasma~phage~4 Bdellovibrio~phage~phiMH2K 2.827183812512451
healthy_NODE_2699_length_5194_cov_379.149 Bdellovibrio~phage~phiMH2K 6.884662015199294
Burkholderia~virus~BcepC6B Bordetella~virus~BPP1 24.346405727100365
CD_NODE_298_length_57517_cov_7.60094_fragment_1 Bordetella~virus~BPP1 14.73472063397217
CD_NODE_34_length_211292_cov_22.0848_fragment_1 Bordetella~virus~BPP1 6.855004565870002
CD_NODE_354_length_46117_cov_5.09242 Bordetella~virus~BPP1 7.51932381466557
CD_NODE_3_length_531545_cov_9.44804_fragment_3 Bordetella~virus~BPP1 11.362534113421283
CD_NODE_3_length_604264_cov_16.1147_fragment_3 Bordetella~virus~BPP1 6.855004565870002
CD_NODE_3_length_661249_cov_87.5791_fragment_3 Bordetella~virus~BPP1 9.20327495071994
CD_NODE_408_length_45901_cov_37.8557 Bordetella~virus~BPP1 12.145901082390228
CD_NODE_5_length_471672_cov_17.8734_fragment_3 Bordetella~virus~BPP1 14.194893777331114
CD_NODE_87_length_138344_cov_18.205_fragment_1 Bordetella~virus~BPP1 12.293355524253172
Enterobacter~phage~Tyrion Bordetella~virus~BPP1 12.606232828081552
Enterobacteria~phage~epsilon15 Bordetella~virus~BPP1 10.099450257715194
Escherichia~phage~TL-2011b Bordetella~virus~BPP1 12.218927450243765
Escherichia~phage~phiV10 Bordetella~virus~BPP1 9.818767729513155
Liberibacter~phage~SC1 Bordetella~virus~BPP1 5.811315640270226
Liberibacter~phage~SC2 Bordetella~virus~BPP1 5.366030075645363
Pelagibacter~phage~HTVC010P Bordetella~virus~BPP1 2.280444710632051
Pseudomonas~phage~AF Bordetella~virus~BPP1 14.200751026255567
Pseudomonas~phage~vB_PaeP_Tr60_Ab31 Bordetella~virus~BPP1 6.616316251220634
Salmonella~phage~SPN1S Bordetella~virus~BPP1 10.027107652267794
Xanthomonas~citri~phage~CP2 Bordetella~virus~BPP1 13.732644904322182
Xylella~phage~Xfas53 Bordetella~virus~BPP1 3.0716955816723077
Brevibacillus~phage~Davies Brevibacillus~phage~Abouo 245.97236729964672
Brevibacillus~phage~Jimmer1 Brevibacillus~phage~Abouo 138.80227901553394
Brevibacillus~phage~Osiris Brevibacillus~phage~Abouo 145.65748691607607
CD_NODE_1178_length_28923_cov_8.00312 Brevibacillus~phage~Abouo 1.9452861611221701
CD_NODE_431_length_40613_cov_10.8079 Brevibacillus~phage~Abouo 2.7732530513491733
CD_NODE_437_length_40029_cov_6.11322 Brevibacillus~phage~Abouo 13.429781653388304
CD_NODE_478_length_39745_cov_8.66412 Brevibacillus~phage~Abouo 13.197383087225003
CD_NODE_611_length_39400_cov_3.98122 Brevibacillus~phage~Abouo 16.291814248058582
CD_NODE_62_length_150355_cov_98.057_fragment_1 Brevibacillus~phage~Abouo 9.062187315242877
CD_NODE_695_length_25677_cov_3.60998 Brevibacillus~phage~Abouo 1.9452861611221701
CD_NODE_748_length_30487_cov_10.4157 Brevibacillus~phage~Abouo 1.8316591708605818
Clostridium~phage~CDMH1 Brevibacillus~phage~Abouo 12.12098456902008
Clostridium~phage~phiCT453A Brevibacillus~phage~Abouo 18.389652970363358
Clostridium~phage~phiCT9441A Brevibacillus~phage~Abouo 12.561966203165074
Clostridium~phage~phiMMP01 Brevibacillus~phage~Abouo 10.158205066746337
Clostridium~phage~phiMMP03 Brevibacillus~phage~Abouo 9.529844333240327
Clostridium~virus~phiC2 Brevibacillus~phage~Abouo 8.013961631409472
Paenibacillus~phage~Harrison Brevibacillus~phage~Abouo 5.895813456749891
Streptococcus~phage~EJ-1 Brevibacillus~phage~Abouo 10.635183943056862
Thermus~phage~phi~OH2 Brevibacillus~phage~Abouo 28.642315677360568
healthy_NODE_1426_length_23351_cov_35.3775 Brevibacillus~phage~Abouo 12.154138198442382
healthy_NODE_166_length_97178_cov_4.2944_fragment_1 Brevibacillus~phage~Abouo 4.554123044406652
healthy_NODE_1875_length_11849_cov_21.8598 Brevibacillus~phage~Abouo 4.584942188649166
healthy_NODE_2163_length_16639_cov_3.05101 Brevibacillus~phage~Abouo 14.766137475339029
healthy_NODE_323_length_49336_cov_10.8047 Brevibacillus~phage~Abouo 18.191531791489705
healthy_NODE_347_length_63589_cov_33.399 Brevibacillus~phage~Abouo 10.390043030394956
healthy_NODE_385_length_59428_cov_5.5697 Brevibacillus~phage~Abouo 10.390043030394956
healthy_NODE_400_length_40033_cov_6.66011 Brevibacillus~phage~Abouo 9.164961414239869
healthy_NODE_69_length_168931_cov_5.23691_fragment_1 Brevibacillus~phage~Abouo 9.832466426263125
healthy_NODE_796_length_40470_cov_7.06072 Brevibacillus~phage~Abouo 6.938051408897835
Brevibacillus~phage~Abouo Brevibacillus~phage~Davies 245.97236729964672
Brevibacillus~phage~Jimmer1 Brevibacillus~phage~Davies 145.65748691607607
Brevibacillus~phage~Osiris Brevibacillus~phage~Davies 166.94235362732093
CD_NODE_1178_length_28923_cov_8.00312 Brevibacillus~phage~Davies 1.9452861611221701
CD_NODE_431_length_40613_cov_10.8079 Brevibacillus~phage~Davies 2.7732530513491733
CD_NODE_437_length_40029_cov_6.11322 Brevibacillus~phage~Davies 13.429781653388304
CD_NODE_478_length_39745_cov_8.66412 Brevibacillus~phage~Davies 13.197383087225003
CD_NODE_611_length_39400_cov_3.98122 Brevibacillus~phage~Davies 16.291814248058582
CD_NODE_62_length_150355_cov_98.057_fragment_1 Brevibacillus~phage~Davies 9.062187315242877
CD_NODE_695_length_25677_cov_3.60998 Brevibacillus~phage~Davies 1.9452861611221701
CD_NODE_748_length_30487_cov_10.4157 Brevibacillus~phage~Davies 1.8316591708605818
Clostridium~phage~CDMH1 Brevibacillus~phage~Davies 12.12098456902008
Clostridium~phage~phiCT453A Brevibacillus~phage~Davies 18.389652970363358
Clostridium~phage~phiCT9441A Brevibacillus~phage~Davies 12.561966203165074
Clostridium~phage~phiMMP01 Brevibacillus~phage~Davies 10.158205066746337
Clostridium~phage~phiMMP03 Brevibacillus~phage~Davies 11.608739408971303
Clostridium~virus~phiC2 Brevibacillus~phage~Davies 10.102159800769297
Paenibacillus~phage~Harrison Brevibacillus~phage~Davies 5.895813456749891
Streptococcus~phage~EJ-1 Brevibacillus~phage~Davies 10.635183943056862
Thermus~phage~phi~OH2 Brevibacillus~phage~Davies 28.642315677360568
healthy_NODE_1426_length_23351_cov_35.3775 Brevibacillus~phage~Davies 12.154138198442382
healthy_NODE_166_length_97178_cov_4.2944_fragment_1 Brevibacillus~phage~Davies 4.554123044406652
healthy_NODE_1875_length_11849_cov_21.8598 Brevibacillus~phage~Davies 4.584942188649166
healthy_NODE_2163_length_16639_cov_3.05101 Brevibacillus~phage~Davies 14.766137475339029
healthy_NODE_323_length_49336_cov_10.8047 Brevibacillus~phage~Davies 18.191531791489705
healthy_NODE_347_length_63589_cov_33.399 Brevibacillus~phage~Davies 10.390043030394956
healthy_NODE_385_length_59428_cov_5.5697 Brevibacillus~phage~Davies 10.390043030394956
healthy_NODE_400_length_40033_cov_6.66011 Brevibacillus~phage~Davies 9.164961414239869
healthy_NODE_69_length_168931_cov_5.23691_fragment_1 Brevibacillus~phage~Davies 9.832466426263125
healthy_NODE_796_length_40470_cov_7.06072 Brevibacillus~phage~Davies 6.938051408897835
Brevibacillus~phage~Sundance Brevibacillus~phage~Jenst 7.890533464907837
Brevibacillus~phage~Abouo Brevibacillus~phage~Jimmer1 138.80227901553394
Brevibacillus~phage~Davies Brevibacillus~phage~Jimmer1 145.65748691607607
Brevibacillus~phage~Osiris Brevibacillus~phage~Jimmer1 271.4811201864169
CD_NODE_1178_length_28923_cov_8.00312 Brevibacillus~phage~Jimmer1 3.8807439878788594
CD_NODE_345_length_32338_cov_5.43701 Brevibacillus~phage~Jimmer1 2.9893510657345965
CD_NODE_431_length_40613_cov_10.8079 Brevibacillus~phage~Jimmer1 2.5312589178834353
CD_NODE_437_length_40029_cov_6.11322 Brevibacillus~phage~Jimmer1 10.758175215477252
CD_NODE_478_length_39745_cov_8.66412 Brevibacillus~phage~Jimmer1 10.5489868087732
CD_NODE_611_length_39400_cov_3.98122 Brevibacillus~phage~Jimmer1 18.152234425315513
CD_NODE_62_length_150355_cov_98.057_fragment_1 Brevibacillus~phage~Jimmer1 8.775845511575838
CD_NODE_653_length_45007_cov_20.517 Brevibacillus~phage~Jimmer1 2.5735365302451383
CD_NODE_695_length_25677_cov_3.60998 Brevibacillus~phage~Jimmer1 1.7440301031582655
CD_NODE_748_length_30487_cov_10.4157 Brevibacillus~phage~Jimmer1 1.6304886494960078
Clostridium~phage~CDMH1 Brevibacillus~phage~Jimmer1 11.66369827297601
Clostridium~phage~phiCT453A Brevibacillus~phage~Jimmer1 20.223810690457988
Clostridium~phage~phiCT9441A Brevibacillus~phage~Jimmer1 14.281014682810213
Clostridium~phage~phiMMP01 Brevibacillus~phage~Jimmer1 11.847510824595197
Clostridium~phage~phiMMP03 Brevibacillus~phage~Jimmer1 11.151877172570167
Clostridium~virus~phiC2 Brevibacillus~phage~Jimmer1 9.689001617480965
Streptococcus~phage~EJ-1 Brevibacillus~phage~Jimmer1 10.221605281308605
Thermus~phage~phi~OH2 Brevibacillus~phage~Jimmer1 27.907402623409606
healthy_NODE_1426_length_23351_cov_35.3775 Brevibacillus~phage~Jimmer1 11.78234233615531
healthy_NODE_166_length_97178_cov_4.2944_fragment_1 Brevibacillus~phage~Jimmer1 2.3298059130845443
healthy_NODE_1875_length_11849_cov_21.8598 Brevibacillus~phage~Jimmer1 4.382573408551708
healthy_NODE_2163_length_16639_cov_3.05101 Brevibacillus~phage~Jimmer1 14.393740189715995
healthy_NODE_323_length_49336_cov_10.8047 Brevibacillus~phage~Jimmer1 17.643303090211173
healthy_NODE_347_length_63589_cov_33.399 Brevibacillus~phage~Jimmer1 9.976651250696744
healthy_NODE_385_length_59428_cov_5.5697 Brevibacillus~phage~Jimmer1 9.976651250696744
healthy_NODE_400_length_40033_cov_6.66011 Brevibacillus~phage~Jimmer1 10.978128420258162
healthy_NODE_69_length_168931_cov_5.23691_fragment_1 Brevibacillus~phage~Jimmer1 9.419541832385935
healthy_NODE_796_length_40470_cov_7.06072 Brevibacillus~phage~Jimmer1 8.728135658728686
Brevibacillus~phage~Abouo Brevibacillus~phage~Osiris 145.65748691607607
Brevibacillus~phage~Davies Brevibacillus~phage~Osiris 166.94235362732093
Brevibacillus~phage~Jimmer1 Brevibacillus~phage~Osiris 271.4811201864169
CD_NODE_1178_length_28923_cov_8.00312 Brevibacillus~phage~Osiris 3.8807439878788594
CD_NODE_345_length_32338_cov_5.43701 Brevibacillus~phage~Osiris 2.9893510657345965
CD_NODE_431_length_40613_cov_10.8079 Brevibacillus~phage~Osiris 2.5312589178834353
CD_NODE_437_length_40029_cov_6.11322 Brevibacillus~phage~Osiris 10.758175215477252
CD_NODE_478_length_39745_cov_8.66412 Brevibacillus~phage~Osiris 10.5489868087732
CD_NODE_611_length_39400_cov_3.98122 Brevibacillus~phage~Osiris 18.152234425315513
CD_NODE_62_length_150355_cov_98.057_fragment_1 Brevibacillus~phage~Osiris 8.775845511575838
CD_NODE_653_length_45007_cov_20.517 Brevibacillus~phage~Osiris 2.5735365302451383
CD_NODE_695_length_25677_cov_3.60998 Brevibacillus~phage~Osiris 1.7440301031582655
CD_NODE_748_length_30487_cov_10.4157 Brevibacillus~phage~Osiris 1.6304886494960078
Clostridium~phage~CDMH1 Brevibacillus~phage~Osiris 11.66369827297601
Clostridium~phage~phiCT453A Brevibacillus~phage~Osiris 20.223810690457988
Clostridium~phage~phiCT9441A Brevibacillus~phage~Osiris 14.281014682810213
Clostridium~phage~phiMMP01 Brevibacillus~phage~Osiris 11.847510824595197
Clostridium~phage~phiMMP03 Brevibacillus~phage~Osiris 11.151877172570167
Clostridium~virus~phiC2 Brevibacillus~phage~Osiris 9.689001617480965
Paenibacillus~phage~Harrison Brevibacillus~phage~Osiris 1.806617098813816
Streptococcus~phage~EJ-1 Brevibacillus~phage~Osiris 10.221605281308605
Thermus~phage~phi~OH2 Brevibacillus~phage~Osiris 25.37916471572967
healthy_NODE_1426_length_23351_cov_35.3775 Brevibacillus~phage~Osiris 11.78234233615531
healthy_NODE_166_length_97178_cov_4.2944_fragment_1 Brevibacillus~phage~Osiris 2.3298059130845443
healthy_NODE_1875_length_11849_cov_21.8598 Brevibacillus~phage~Osiris 4.382573408551708
healthy_NODE_2163_length_16639_cov_3.05101 Brevibacillus~phage~Osiris 14.393740189715995
healthy_NODE_323_length_49336_cov_10.8047 Brevibacillus~phage~Osiris 17.643303090211173
healthy_NODE_347_length_63589_cov_33.399 Brevibacillus~phage~Osiris 9.976651250696744
healthy_NODE_385_length_59428_cov_5.5697 Brevibacillus~phage~Osiris 9.976651250696744
healthy_NODE_400_length_40033_cov_6.66011 Brevibacillus~phage~Osiris 8.794599410969305
healthy_NODE_69_length_168931_cov_5.23691_fragment_1 Brevibacillus~phage~Osiris 9.419541832385935
healthy_NODE_796_length_40470_cov_7.06072 Brevibacillus~phage~Osiris 6.610975252159828
Bacillus~phage~SPBc2 Brevibacillus~phage~Sundance 7.671933283158702
Bacillus~phage~phiAGATE Brevibacillus~phage~Sundance 1.4534109081856004
Bacillus~phage~vB_BanS-Tsamsa Brevibacillus~phage~Sundance 37.63541851501771
Bacillus~virus~G Brevibacillus~phage~Sundance 3.637946384919757
Brevibacillus~phage~Jenst Brevibacillus~phage~Sundance 7.890533464907837
Clostridium~phage~c-st Brevibacillus~phage~Sundance 8.790106276040245
Clostridium~phage~phiCD211 Brevibacillus~phage~Sundance 3.1901755448967632
Geobacillus~virus~E3 Brevibacillus~phage~Sundance 20.03733150205497
Lactococcus~phage~949 Brevibacillus~phage~Sundance 24.432992412305392
Lactococcus~phage~WRP3 Brevibacillus~phage~Sundance 26.62513263567553
Lactococcus~phage~phiL47 Brevibacillus~phage~Sundance 25.96750062459699
Staphylococcus~phage~SPbeta-like Brevibacillus~phage~Sundance 18.81898663968212
healthy_NODE_112_length_113962_cov_6.23477 Brevibacillus~phage~Sundance 2.1922630624768624
healthy_NODE_40_length_196789_cov_9.67714_fragment_1 Brevibacillus~phage~Sundance 3.212702253848616
Bacillus~phage~AvesoBmore Brochothrix~phage~A9 32.258044724880605
Bacillus~phage~B4 Brochothrix~phage~A9 33.416935289435415
Bacillus~phage~BCP78 Brochothrix~phage~A9 38.09246161306975
Bacillus~phage~BCP8-2 Brochothrix~phage~A9 36.67175822247776
Bacillus~phage~BM5 Brochothrix~phage~A9 17.14242229645759
Bacillus~phage~BPS10C Brochothrix~phage~A9 30.220717385109356
Bacillus~phage~BPS13 Brochothrix~phage~A9 26.9284508186114
Bacillus~phage~Bastille Brochothrix~phage~A9 31.863437480805178
Bacillus~phage~Bcp1 Brochothrix~phage~A9 37.9632681651211
Bacillus~phage~Belinda Brochothrix~phage~A9 29.117796133004138
Bacillus~phage~BigBertha Brochothrix~phage~A9 32.72837100594422
Bacillus~phage~Bobb Brochothrix~phage~A9 46.23925905400897
Bacillus~phage~Bp8p-C Brochothrix~phage~A9 48.96218897712846
Bacillus~phage~CAM003 Brochothrix~phage~A9 31.1886435832094
Bacillus~phage~CP-51 Brochothrix~phage~A9 3.762602726017003
Bacillus~phage~CampHawk Brochothrix~phage~A9 6.233897730027132
Bacillus~phage~DIGNKC Brochothrix~phage~A9 29.294762593798243
Bacillus~phage~Deep~Blue Brochothrix~phage~A9 38.15752558190406
Bacillus~phage~DirtyBetty Brochothrix~phage~A9 28.81421994001906
Bacillus~phage~Eldridge Brochothrix~phage~A9 37.396752515744005
Bacillus~phage~Evoli Brochothrix~phage~A9 30.864418203184034
Bacillus~phage~Eyuki Brochothrix~phage~A9 28.90017858740128
Bacillus~phage~Grass Brochothrix~phage~A9 43.99508504757723
Bacillus~phage~Hakuna Brochothrix~phage~A9 29.161794955016507
Bacillus~phage~Hoody~T Brochothrix~phage~A9 32.01288900618288
Bacillus~phage~JBP901 Brochothrix~phage~A9 39.895270440145865
Bacillus~phage~JL Brochothrix~phage~A9 3.8264819643410855
Bacillus~phage~Kida Brochothrix~phage~A9 28.728870263255818
Bacillus~phage~Mater Brochothrix~phage~A9 39.06813775520521
Bacillus~phage~Megatron Brochothrix~phage~A9 29.339412772601303
Bacillus~phage~Moonbeam Brochothrix~phage~A9 39.32199525921547
Bacillus~phage~Nemo Brochothrix~phage~A9 28.857122610981005
Bacillus~phage~Nigalana Brochothrix~phage~A9 28.81421994001906
Bacillus~phage~NotTheCreek Brochothrix~phage~A9 29.07395725033739
Bacillus~phage~Phrodo Brochothrix~phage~A9 32.87286946554838
Bacillus~phage~Riley Brochothrix~phage~A9 32.776358119717486
Bacillus~phage~SP-10 Brochothrix~phage~A9 10.489246063304257
Bacillus~phage~SageFayge Brochothrix~phage~A9 28.90017858740128
Bacillus~phage~SalinJah Brochothrix~phage~A9 29.250277019281217
Bacillus~phage~Shanette Brochothrix~phage~A9 3.7837920714749336
Bacillus~phage~Shbh1 Brochothrix~phage~A9 47.901800526886596
Bacillus~phage~Spock Brochothrix~phage~A9 33.11734318762344
Bacillus~phage~Troll Brochothrix~phage~A9 32.824523836209984
Bacillus~phage~TsarBomba Brochothrix~phage~A9 36.853113065360496
Bacillus~phage~W.Ph. Brochothrix~phage~A9 30.077221490640316
Bacillus~phage~Zuko Brochothrix~phage~A9 29.161794955016507
Bacillus~phage~phiAGATE Brochothrix~phage~A9 51.05676019957772
Bacillus~phage~phiNIT1 Brochothrix~phage~A9 48.314852109846804
Bacillus~phage~vB_BceM_Bc431v3 Brochothrix~phage~A9 37.396752515744005
Bacillus~virus~SPO1 Brochothrix~phage~A9 5.487546837474345
Enterococcus~phage~ECP3 Brochothrix~phage~A9 50.22307048464472
Enterococcus~phage~EFDG1 Brochothrix~phage~A9 41.168549662827516
Enterococcus~phage~EFLK1 Brochothrix~phage~A9 43.187272624295254
Enterococcus~phage~phiEF24C Brochothrix~phage~A9 50.14202759499392
Lactobacillus~phage~LfeInf Brochothrix~phage~A9 30.209971108294003
Lactobacillus~virus~LP65 Brochothrix~phage~A9 27.183686302077515
Lactobacillus~virus~Lb338-1 Brochothrix~phage~A9 41.99712227402771
Listeria~phage~LMSP-25 Brochothrix~phage~A9 31.339586461902936
Listeria~phage~LMTA-148 Brochothrix~phage~A9 35.87684521013217
Listeria~phage~LP-048 Brochothrix~phage~A9 32.02562298378645
Listeria~phage~LP-083-2 Brochothrix~phage~A9 34.991260988616716
Listeria~phage~LP-125 Brochothrix~phage~A9 33.089009055494806
Listeria~phage~List-36 Brochothrix~phage~A9 32.239760503615905
Listeria~phage~WIL-1 Brochothrix~phage~A9 21.909364101402822
Listeria~phage~vB_LmoM_AG20 Brochothrix~phage~A9 31.955129020819182
Listeria~virus~A511 Brochothrix~phage~A9 31.011480919999027
Staphylococcus~phage~812 Brochothrix~phage~A9 18.907849601082667
Staphylococcus~phage~GH15 Brochothrix~phage~A9 19.20900422255753
Staphylococcus~phage~JD007 Brochothrix~phage~A9 19.078661495723896
Staphylococcus~phage~MCE-2014 Brochothrix~phage~A9 21.367425406310197
Staphylococcus~phage~P108 Brochothrix~phage~A9 18.69894192556707
Staphylococcus~phage~S25-3 Brochothrix~phage~A9 21.27101085605479
Staphylococcus~phage~S25-4 Brochothrix~phage~A9 20.632046912315374
Staphylococcus~phage~Sb-1 Brochothrix~phage~A9 21.497408761509583
Staphylococcus~phage~Stau2 Brochothrix~phage~A9 19.24684434956914
Staphylococcus~phage~Team1 Brochothrix~phage~A9 19.078661495723896
Staphylococcus~phage~Twort Brochothrix~phage~A9 21.81428197794776
Staphylococcus~phage~phiIPLA-C1C Brochothrix~phage~A9 23.151829998471232
Staphylococcus~phage~phiIPLA-RODI Brochothrix~phage~A9 19.252888433377787
Staphylococcus~phage~phiSA12 Brochothrix~phage~A9 19.520932450019572
Staphylococcus~phage~vB_SauM_Remus Brochothrix~phage~A9 12.628988256362032
Staphylococcus~phage~vB_SauM_Romulus Brochothrix~phage~A9 13.049891457194004
Staphylococcus~virus~G1 Brochothrix~phage~A9 19.20900422255753
Staphylococcus~virus~K Brochothrix~phage~A9 18.41465343376233
Staphylococcus~virus~SA11 Brochothrix~phage~A9 18.80051039964867
Brochothrix~phage~NF5 Brochothrix~phage~BL3 23.517927727960426
Enterococcus~phage~phiFL3A Brochothrix~phage~BL3 28.15845024417254
Lactobacillus~prophage~Lj965 Brochothrix~phage~BL3 25.140712246842728
Lactococcus~phage~PLgT-1 Brochothrix~phage~BL3 20.067155153578536
Oenococcus~phage~phi9805 Brochothrix~phage~BL3 18.59186708572843
Oenococcus~phage~phiS11 Brochothrix~phage~BL3 18.186204750479458
Oenococcus~phage~phiS13 Brochothrix~phage~BL3 18.698471407328885
Staphylococcus~virus~92 Brochothrix~phage~BL3 3.6772208563087334
Streptococcus~phage~DCC1738 Brochothrix~phage~BL3 4.038285083399772
Streptococcus~phage~IC1 Brochothrix~phage~BL3 4.402031890487575
Streptococcus~phage~K13 Brochothrix~phage~BL3 2.0020823486383543
Streptococcus~phage~phiARI0004 Brochothrix~phage~BL3 4.458461102744342
Streptococcus~phage~phiARI0031 Brochothrix~phage~BL3 4.2927537222320025
Streptococcus~phage~phiARI0462 Brochothrix~phage~BL3 4.2927537222320025
Streptococcus~phage~phiARI0468-1 Brochothrix~phage~BL3 4.458461102744342
healthy_NODE_725_length_35622_cov_24.0147 Brochothrix~phage~BL3 4.575170223789157
Bacillus~phage~SPP1 Brochothrix~phage~NF5 2.9550632813020643
Brochothrix~phage~BL3 Brochothrix~phage~NF5 23.517927727960426
CD_NODE_150_length_99529_cov_17.3017_fragment_1 Brochothrix~phage~NF5 2.1607617463291104
CD_NODE_15_length_266447_cov_34.5888_fragment_3 Brochothrix~phage~NF5 1.4353137286568787
CD_NODE_288_length_61585_cov_15.6478_fragment_1 Brochothrix~phage~NF5 2.046118856595517
Enterococcus~phage~EFC-1 Brochothrix~phage~NF5 16.404792869987453
Enterococcus~phage~phiEf11 Brochothrix~phage~NF5 13.400577451462674
Enterococcus~phage~vB_EfaS_IME197 Brochothrix~phage~NF5 15.519232558294085
Lactobacillus~phage~CL1 Brochothrix~phage~NF5 1.9729642392377196
Lactobacillus~phage~LfeSau Brochothrix~phage~NF5 7.103645741431355
Lactobacillus~phage~PLE3 Brochothrix~phage~NF5 6.5188707509606525
Lactobacillus~phage~iLp1308 Brochothrix~phage~NF5 2.454829778678815
Lactobacillus~phage~iLp84 Brochothrix~phage~NF5 6.5188707509606525
Lactobacillus~prophage~Lj928 Brochothrix~phage~NF5 12.059966716420224
Lactococcus~phage~TP901-1 Brochothrix~phage~NF5 24.742182146861563
Lactococcus~phage~Tuc2009 Brochothrix~phage~NF5 27.532562315465757
Lactococcus~phage~ul36 Brochothrix~phage~NF5 18.82008253177279
Staphylococcus~phage~23MRA Brochothrix~phage~NF5 3.9836431408092183
Staphylococcus~phage~JS01 Brochothrix~phage~NF5 1.8337555466105586
Staphylococcus~phage~SA12 Brochothrix~phage~NF5 2.1218616393595537
Staphylococcus~phage~StB20-like Brochothrix~phage~NF5 2.083655403270691
Staphylococcus~phage~StB27 Brochothrix~phage~NF5 4.577778676041524
Staphylococcus~phage~StauST398-4 Brochothrix~phage~NF5 4.024781435353018
Staphylococcus~phage~phiN315 Brochothrix~phage~NF5 4.024781435353018
Staphylococcus~phage~phiNM3 Brochothrix~phage~NF5 4.024781435353018
Staphylococcus~virus~37 Brochothrix~phage~NF5 6.029500680388543
Staphylococcus~virus~EW Brochothrix~phage~NF5 3.569888106324723
Staphylococcus~virus~IPLA5 Brochothrix~phage~NF5 1.8337555466105586
Staphylococcus~virus~PH15 Brochothrix~phage~NF5 1.7674080778928607
Staphylococcus~virus~X2 Brochothrix~phage~NF5 3.569888106324723
Streptococcus~phage~SMP Brochothrix~phage~NF5 2.546826615333761
Streptococcus~phage~phiARI0131-1 Brochothrix~phage~NF5 2.3238333922084555
Streptococcus~virus~9871 Brochothrix~phage~NF5 20.09320475430738
Streptococcus~virus~9872 Brochothrix~phage~NF5 20.09320475430738
Streptococcus~virus~9874 Brochothrix~phage~NF5 17.495029694557545
healthy_NODE_441_length_61757_cov_5.03217_fragment_1 Brochothrix~phage~NF5 4.152297281456211
healthy_NODE_454_length_46092_cov_10.3609 Brochothrix~phage~NF5 1.8677176411065277
Rhizobium~phage~16-3 Brucella~phage~BiPBO1 11.217869601994114
Rhodobacter~phage~RcapNL Brucella~phage~BiPBO1 3.009482256352171
Brucella~phage~Tb Brucella~phage~Pr 192.966639789833
Idiomarinaceae~phage~Phi1M2-2 Brucella~phage~Pr 1.9065844846635
Listonella~phage~phiHSIC Brucella~phage~Pr 4.953494456022653
Pseudoalteromonas~phage~H103 Brucella~phage~Pr 1.5890056882232466
Sulfitobacter~phage~NYA-2014a Brucella~phage~Pr 3.8343879865590393
Sulfitobacter~phage~pCB2047-A Brucella~phage~Pr 1.6794237551902063
Sulfitobacter~phage~pCB2047-C Brucella~phage~Pr 1.648857053376518
Vibrio~phage~pYD21-A Brucella~phage~Pr 1.618721668587928
Brucella~phage~Pr Brucella~phage~Tb 192.966639789833
Idiomarinaceae~phage~Phi1M2-2 Brucella~phage~Tb 1.8677176411065277
Listonella~phage~phiHSIC Brucella~phage~Tb 4.906270398712359
Pseudoalteromonas~phage~H103 Brucella~phage~Tb 1.5501863549407426
Sulfitobacter~phage~NYA-2014a Brucella~phage~Tb 3.787281300246341
Sulfitobacter~phage~pCB2047-A Brucella~phage~Tb 1.6405901699106904
Sulfitobacter~phage~pCB2047-C Brucella~phage~Tb 1.6100282188754464
Vibrio~phage~pYD21-A Brucella~phage~Tb 1.5798975846860577
Achromobacter~phage~phiAxp-2 Burkholderia~phage~AH2 45.4904148855281
Burkholderia~phage~BcepNazgul Burkholderia~phage~AH2 71.29833353470883
Burkholderia~phage~KL1 Burkholderia~phage~AH2 1.5820574618178016
Enterobacter~phage~Enc34 Burkholderia~phage~AH2 40.876555194378135
Loktanella~phage~pCB2051-A Burkholderia~phage~AH2 30.755340990168836
Proteus~phage~pPM_01 Burkholderia~phage~AH2 39.59538345959293
Providencia~phage~Redjac Burkholderia~phage~AH2 36.53629738947907
Pseudomonas~phage~M6 Burkholderia~phage~AH2 2.5112468021935177
Pseudomonas~phage~MP1412 Burkholderia~phage~AH2 2.774342160234821
Pseudomonas~phage~NP1 Burkholderia~phage~AH2 7.023841490804171
Pseudomonas~phage~PAE1 Burkholderia~phage~AH2 2.419191681691273
Pseudomonas~phage~PaMx11 Burkholderia~phage~AH2 6.6971104166119
Pseudomonas~phage~PaMx28 Burkholderia~phage~AH2 2.8804457985061456
Pseudomonas~phage~PaMx74 Burkholderia~phage~AH2 2.84458578226056
Pseudomonas~phage~YuA Burkholderia~phage~AH2 2.774342160234821
Pseudomonas~phage~vB_PaeS_PAO1_Ab18 Burkholderia~phage~AH2 6.92726082081185
Rhodobacter~phage~RcTitan Burkholderia~phage~AH2 3.3991361680979084
Ruegeria~phage~DSS3-P1 Burkholderia~phage~AH2 25.05083383504261
Salmonella~phage~118970_sal1 Burkholderia~phage~AH2 42.21179880180923
Salmonella~phage~37 Burkholderia~phage~AH2 37.929882449335324
Salmonella~phage~BP12C Burkholderia~phage~AH2 41.44677999525423
Salmonella~virus~Chi Burkholderia~phage~AH2 41.59489382644167
Salmonella~virus~FSLSP030 Burkholderia~phage~AH2 42.21179880180923
Salmonella~virus~FSLSP088 Burkholderia~phage~AH2 42.37255508645196
Salmonella~virus~SPN19 Burkholderia~phage~AH2 42.053742297196266
Salmonella~virus~iEPS5 Burkholderia~phage~AH2 41.89829560419172
Staphylococcus~phage~SA1 Burkholderia~phage~AH2 13.899434702453753
Vibrio~phage~VpKK5 Burkholderia~phage~AH2 2.672474000697929
Burkholderia~phage~KS9 Burkholderia~phage~Bcep176 34.2566297108563
Burkholderia~virus~phi1026b Burkholderia~phage~Bcep176 45.45804448963415
Burkholderia~virus~phi6442 Burkholderia~phage~Bcep176 47.39137841474271
Burkholderia~virus~phiE125 Burkholderia~phage~Bcep176 41.79355482727383
CD_NODE_1568_length_12679_cov_8.11676 Burkholderia~phage~Bcep176 1.3473920016965097
CD_NODE_1_length_1181442_cov_13.5505_fragment_1 Burkholderia~phage~Bcep176 1.5815428970071865
Cronobacter~phage~ENT39118 Burkholderia~phage~Bcep176 6.939444583289501
Cronobacter~phage~phiES15 Burkholderia~phage~Bcep176 1.624216214297772
Cyanophage~KBS-S-2A Burkholderia~phage~Bcep176 1.1611392305607398
Enterobacteria~phage~HK106 Burkholderia~phage~Bcep176 7.359313466800681
Enterobacteria~phage~HK140 Burkholderia~phage~Bcep176 2.8905162972250293
Enterobacteria~phage~HK225 Burkholderia~phage~Bcep176 2.967045698480752
Enterobacteria~phage~HK446 Burkholderia~phage~Bcep176 7.652521418806837
Enterobacteria~phage~HK542 Burkholderia~phage~Bcep176 7.84129780442099
Enterobacteria~phage~HK544 Burkholderia~phage~Bcep176 7.473603013235786
Enterobacteria~phage~HK633 Burkholderia~phage~Bcep176 7.248715636984955
Enterobacteria~phage~mEp235 Burkholderia~phage~Bcep176 3.2983570772766884
Enterobacteria~phage~mEp237 Burkholderia~phage~Bcep176 1.196105928928696
Enterobacteria~phage~mEpX1 Burkholderia~phage~Bcep176 7.303567976226048
Enterobacteria~phage~mEpX2 Burkholderia~phage~Bcep176 3.045937796861243
Enterobacteria~phage~phi80 Burkholderia~phage~Bcep176 1.196105928928696
Enterobacterial~phage~mEp234 Burkholderia~phage~Bcep176 7.591837902820315
Enterobacterial~phage~mEp390 Burkholderia~phage~Bcep176 7.714298876600897
Escherichia~phage~HK75 Burkholderia~phage~Bcep176 7.777210263408805
Escherichia~virus~HK022 Burkholderia~phage~Bcep176 2.5214814244058443
Escherichia~virus~HK97 Burkholderia~phage~Bcep176 7.591837902820315
Escherichia~virus~N15 Burkholderia~phage~Bcep176 1.304593307006079
Klebsiella~phage~phiKO2 Burkholderia~phage~Bcep176 1.1611392305607398
Psychrobacter~phage~Psymv2 Burkholderia~phage~Bcep176 10.761478897599751
Burkholderia~virus~BcepF1 Burkholderia~phage~BcepB1A 15.588185496543588
Escherichia~phage~ECML-117 Burkholderia~phage~BcepB1A 19.71831205677814
Klebsiella~phage~JD001 Burkholderia~phage~BcepB1A 5.391858276164027
Pseudomonas~phage~14-1 Burkholderia~phage~BcepB1A 17.63989639226432
Pseudomonas~phage~DL60 Burkholderia~phage~BcepB1A 17.70732991598556
Pseudomonas~phage~DL68 Burkholderia~phage~BcepB1A 17.507425395778576
Pseudomonas~phage~F8 Burkholderia~phage~BcepB1A 17.57326786599499
Pseudomonas~phage~JG024 Burkholderia~phage~BcepB1A 17.44235070288428
Pseudomonas~phage~KPP12 Burkholderia~phage~BcepB1A 17.77558807242501
Pseudomonas~phage~LBL3 Burkholderia~phage~BcepB1A 17.77558807242501
Pseudomonas~phage~LMA2 Burkholderia~phage~BcepB1A 17.378026139604138
Pseudomonas~phage~NH-4 Burkholderia~phage~BcepB1A 17.378026139604138
Pseudomonas~phage~PB1 Burkholderia~phage~BcepB1A 17.44235070288428
Pseudomonas~phage~SN Burkholderia~phage~BcepB1A 17.507425395778576
Pseudomonas~phage~vB_PaeM_PAO1_Ab27 Burkholderia~phage~BcepB1A 17.44235070288428
Pseudomonas~phage~vB_Pae_PS44 Burkholderia~phage~BcepB1A 17.18938562818825
Shewanella~sp.~phage~1/41 Burkholderia~phage~BcepB1A 34.912150022176746
Vibrio~phage~CP-T1 Burkholderia~phage~BcepB1A 1.1920799772115283
Vibrio~phage~vB_VchM-138 Burkholderia~phage~BcepB1A 1.2891323819589209
Achromobacter~phage~83-24 Burkholderia~phage~BcepGomr 19.863029461481126
Achromobacter~phage~JWX Burkholderia~phage~BcepGomr 19.27796718734143
Achromobacter~phage~phiAxp-1 Burkholderia~phage~BcepGomr 29.938457741174265
Acinetobacter~phage~IME_AB3 Burkholderia~phage~BcepGomr 15.256644516325839
Burkholderia~phage~KL1 Burkholderia~phage~BcepGomr 17.954574041672128
Enterobacteria~phage~9g Burkholderia~phage~BcepGomr 14.119020235058073
Enterobacteria~phage~JenK1 Burkholderia~phage~BcepGomr 13.143845010799645
Enterobacteria~phage~JenP1 Burkholderia~phage~BcepGomr 13.08547442621877
Enterobacteria~phage~JenP2 Burkholderia~phage~BcepGomr 13.08547442621877
Escherichia~phage~CAjan Burkholderia~phage~BcepGomr 15.109725537765769
Escherichia~phage~Seurat Burkholderia~phage~BcepGomr 15.295190493155108
Escherichia~phage~slur01 Burkholderia~phage~BcepGomr 15.170807658272096
Paracoccus~phage~vB_PmaS_IMEP1 Burkholderia~phage~BcepGomr 15.739923930677932
Pseudomonas~phage~73 Burkholderia~phage~BcepGomr 15.739923930677932
Pseudomonas~phage~NP1 Burkholderia~phage~BcepGomr 18.66485410682099
Pseudomonas~phage~PaMx42 Burkholderia~phage~BcepGomr 17.850170782988943
Pseudomonas~phage~vB_Pae-Kakheti25 Burkholderia~phage~BcepGomr 17.64750247054365
Pseudomonas~phage~vB_PaeS_SCH_Ab26 Burkholderia~phage~BcepGomr 18.281108497400698
Rhizobium~phage~RHEph06 Burkholderia~phage~BcepGomr 18.03781099315354
Rhodobacter~phage~RcTitan Burkholderia~phage~BcepGomr 14.902728661276452
Salmonella~phage~BP63 Burkholderia~phage~BcepGomr 4.956310316023024
Stenotrophomonas~phage~vB_SmaS-DLP_2 Burkholderia~phage~BcepGomr 17.64750247054365
Vibrio~phage~VpKK5 Burkholderia~phage~BcepGomr 15.825141320906088
Achromobacter~phage~phiAxp-2 Burkholderia~phage~BcepNazgul 40.82178260516619
Burkholderia~phage~AH2 Burkholderia~phage~BcepNazgul 71.29833353470883
Enterobacter~phage~Enc34 Burkholderia~phage~BcepNazgul 47.19512698924086
Loktanella~phage~pCB2051-A Burkholderia~phage~BcepNazgul 23.61046339266459
Proteus~phage~pPM_01 Burkholderia~phage~BcepNazgul 45.96747352976136
Providencia~phage~Redjac Burkholderia~phage~BcepNazgul 37.12287289177971
Pseudomonas~phage~PaMx28 Burkholderia~phage~BcepNazgul 3.0574277901949314
Pseudomonas~phage~PaMx74 Burkholderia~phage~BcepNazgul 1.0395642686428523
Ruegeria~phage~DSS3-P1 Burkholderia~phage~BcepNazgul 20.613616608480033
Salmonella~phage~118970_sal1 Burkholderia~phage~BcepNazgul 45.79773012965628
Salmonella~phage~37 Burkholderia~phage~BcepNazgul 41.285834313385244
Salmonella~phage~BP12C Burkholderia~phage~BcepNazgul 44.99035227448755
Salmonella~virus~Chi Burkholderia~phage~BcepNazgul 45.146616270341795
Salmonella~virus~FSLSP030 Burkholderia~phage~BcepNazgul 45.79773012965628
Salmonella~virus~FSLSP088 Burkholderia~phage~BcepNazgul 45.96747352976136
Salmonella~virus~SPN19 Burkholderia~phage~BcepNazgul 45.6308674275298
Salmonella~virus~iEPS5 Burkholderia~phage~BcepNazgul 45.4667882892615
Staphylococcus~phage~SA1 Burkholderia~phage~BcepNazgul 16.49280929499327
Aeromonas~phage~phiAS7 Burkholderia~phage~JG068 7.581904856475954
Caulobacter~phage~Percy Burkholderia~phage~JG068 23.194005119507562
Cronobacter~phage~Dev-CD-23823 Burkholderia~phage~JG068 10.326060737121754
Cronobacter~phage~vB_CskP_GAP227 Burkholderia~phage~JG068 10.248856571941893
Escherichia~phage~phiKT Burkholderia~phage~JG068 27.036746191069614
Pseudomonas~phage~Andromeda Burkholderia~phage~JG068 21.4510613604689
Pseudomonas~phage~Bf7 Burkholderia~phage~JG068 24.346405727100365
Ralstonia~phage~RSB1 Burkholderia~phage~JG068 42.650319743342486
Ralstonia~phage~RSJ2 Burkholderia~phage~JG068 57.21693107097652
Ralstonia~phage~RSJ5 Burkholderia~phage~JG068 54.36085498568821
Xanthomonas~virus~CP1 Burkholderia~phage~JG068 13.036559798739983
Xanthomonas~virus~OP1 Burkholderia~phage~JG068 9.559234613395276
Xanthomonas~virus~Xop411 Burkholderia~phage~JG068 9.62230837855402
Xanthomonas~virus~Xp10 Burkholderia~phage~JG068 9.497294778123646
Xanthomonas~virus~phil7 Burkholderia~phage~JG068 9.62230837855402
Xylella~phage~Paz Burkholderia~phage~JG068 35.55939860152944
Xylella~phage~Prado Burkholderia~phage~JG068 41.61169745480945
Yersinia~phage~phi80-18 Burkholderia~phage~JG068 7.3390177924743005
Yersinia~phage~vB_YenP_ISAO8 Burkholderia~phage~JG068 7.915917013086134
Achromobacter~phage~83-24 Burkholderia~phage~KL1 11.445680146232519
Achromobacter~phage~JWX Burkholderia~phage~KL1 11.055177359409168
Achromobacter~phage~phiAxp-1 Burkholderia~phage~KL1 50.53227626858619
Acinetobacter~phage~IME_AB3 Burkholderia~phage~KL1 68.5423492288632
Burkholderia~phage~AH2 Burkholderia~phage~KL1 1.5820574618178016
Burkholderia~phage~BcepGomr Burkholderia~phage~KL1 17.954574041672128
Enterobacteria~phage~9g Burkholderia~phage~KL1 1.790295980416297
Enterobacteria~phage~JenK1 Burkholderia~phage~KL1 1.3665626233465984
Enterobacteria~phage~JenP1 Burkholderia~phage~KL1 1.3410949514232433
Enterobacteria~phage~JenP2 Burkholderia~phage~KL1 1.3410949514232433
Escherichia~phage~CAjan Burkholderia~phage~KL1 1.2421640289362381
Escherichia~phage~Seurat Burkholderia~phage~KL1 1.3159280989255508
Escherichia~phage~slur01 Burkholderia~phage~KL1 1.2664692459859834
Paracoccus~phage~vB_PmaS_IMEP1 Burkholderia~phage~KL1 46.701327004763975
Phage~phiJL001 Burkholderia~phage~KL1 3.2976107463319186
Pseudomonas~phage~73 Burkholderia~phage~KL1 111.89133506825686
Pseudomonas~phage~M6 Burkholderia~phage~KL1 10.075832487635449
Pseudomonas~phage~MP1412 Burkholderia~phage~KL1 10.480860625279139
Pseudomonas~phage~NP1 Burkholderia~phage~KL1 20.59909698976793
Pseudomonas~phage~PAE1 Burkholderia~phage~KL1 9.934253795978773
Pseudomonas~phage~PaMx11 Burkholderia~phage~KL1 1.4986751479160967
Pseudomonas~phage~PaMx42 Burkholderia~phage~KL1 105.7168394158773
Pseudomonas~phage~YuA Burkholderia~phage~KL1 10.480860625279139
Pseudomonas~phage~vB_Pae-Kakheti25 Burkholderia~phage~KL1 120.90866726427087
Pseudomonas~phage~vB_PaeS_PAO1_Ab18 Burkholderia~phage~KL1 1.6395119556838997
Pseudomonas~phage~vB_PaeS_SCH_Ab26 Burkholderia~phage~KL1 111.89133506825686
Rhizobium~phage~RHEph06 Burkholderia~phage~KL1 5.7009417942844935
Rhodobacter~phage~RcTitan Burkholderia~phage~KL1 60.781919604524695
Roseobacter~phage~RDJL~Phi~1 Burkholderia~phage~KL1 1.3410949514232433
Salmonella~phage~BP63 Burkholderia~phage~KL1 8.203916358984106
Stenotrophomonas~phage~vB_SmaS-DLP_2 Burkholderia~phage~KL1 120.90866726427087
Vibrio~phage~VpKK5 Burkholderia~phage~KL1 8.018106090044935
Aurantimonas~phage~AmM-1 Burkholderia~phage~KL3 8.87087748241023
Burkholderia~phage~KS14 Burkholderia~phage~KL3 66.70803794276188
Burkholderia~phage~KS5 Burkholderia~phage~KL3 73.22014533213077
Burkholderia~phage~ST79 Burkholderia~phage~KL3 58.03702553025507
Burkholderia~virus~phi52237 Burkholderia~phage~KL3 99.87838237387693
Burkholderia~virus~phiE122 Burkholderia~phage~KL3 75.34343604340353
Burkholderia~virus~phiE202 Burkholderia~phage~KL3 103.40421085882615
CD_NODE_14_length_209824_cov_29.5265_fragment_1 Burkholderia~phage~KL3 29.523990841191345
CD_NODE_1598_length_16018_cov_8.95634 Burkholderia~phage~KL3 7.794634421276755
CD_NODE_199_length_66977_cov_294.689_fragment_1 Burkholderia~phage~KL3 30.381217790768762
CD_NODE_224_length_81521_cov_18.2876_fragment_2 Burkholderia~phage~KL3 30.2003611685801
CD_NODE_227_length_52938_cov_4.10614_fragment_1 Burkholderia~phage~KL3 30.75901763469246
CD_NODE_22_length_242432_cov_57.7013_fragment_1 Burkholderia~phage~KL3 17.353207515598104
CD_NODE_259_length_74098_cov_9.93438_fragment_1 Burkholderia~phage~KL3 31.589065064088533
CD_NODE_267_length_46996_cov_5.51529_fragment_1 Burkholderia~phage~KL3 29.853269890769287
CD_NODE_29_length_222256_cov_16.7066_fragment_3 Burkholderia~phage~KL3 28.91209470336665
CD_NODE_2_length_720372_cov_89.9643_fragment_1 Burkholderia~phage~KL3 29.523990841191345
CD_NODE_331_length_33870_cov_49.2562 Burkholderia~phage~KL3 30.75901763469246
CD_NODE_341_length_70814_cov_14.6472_fragment_1 Burkholderia~phage~KL3 16.89967962129044
CD_NODE_35_length_228830_cov_9.4942_fragment_2 Burkholderia~phage~KL3 30.567330160705925
CD_NODE_384_length_38137_cov_3.12447 Burkholderia~phage~KL3 5.033949584660637
CD_NODE_387_length_29878_cov_208.751 Burkholderia~phage~KL3 25.605212666512816
CD_NODE_3_length_551608_cov_10.1305_fragment_2 Burkholderia~phage~KL3 30.75901763469246
CD_NODE_40_length_175387_cov_114.344_fragment_1 Burkholderia~phage~KL3 17.196639383513666
CD_NODE_479_length_38476_cov_82.022_fragment_1 Burkholderia~phage~KL3 20.682896467334192
CD_NODE_75_length_92643_cov_192.718_fragment_1 Burkholderia~phage~KL3 24.407214126283453
CD_NODE_80_length_124713_cov_51.222_fragment_1 Burkholderia~phage~KL3 29.853269890769287
CD_NODE_980_length_8147_cov_3.35875 Burkholderia~phage~KL3 7.268318013840575
Enterobacter~phage~Arya Burkholderia~phage~KL3 6.663448794530871
Enterobacteria~phage~P88 Burkholderia~phage~KL3 25.881527123874722
Enterobacteria~phage~WPhi Burkholderia~phage~KL3 30.2003611685801
Enterobacteria~phage~fiAA91-ss Burkholderia~phage~KL3 30.95663009333813
Erwinia~phage~ENT90 Burkholderia~phage~KL3 30.702929477461627
Escherichia~phage~pro147 Burkholderia~phage~KL3 30.2003611685801
Escherichia~phage~pro483 Burkholderia~phage~KL3 30.381217790768762
Escherichia~phage~vB_EcoM-ep3 Burkholderia~phage~KL3 7.390154307103081
Escherichia~phage~vB_EcoM_ECO1230-10 Burkholderia~phage~KL3 7.089560003623826
Escherichia~virus~186 Burkholderia~phage~KL3 29.853269890769287
Escherichia~virus~P2 Burkholderia~phage~KL3 30.381217790768762
Mannheimia~phage~phiMHaA1 Burkholderia~phage~KL3 29.365471745044193
Mannheimia~phage~vB_MhM_587AP1 Burkholderia~phage~KL3 29.05969824990242
Pseudomonas~phage~PPpW-3 Burkholderia~phage~KL3 4.280326538293335
Pseudomonas~phage~phi3 Burkholderia~phage~KL3 1.0524777539721084
Pseudomonas~phage~phiCTX Burkholderia~phage~KL3 48.52644280793124
Ralstonia~phage~RSA1 Burkholderia~phage~KL3 50.822166637969055
Ralstonia~phage~RSY1 Burkholderia~phage~KL3 51.31882307266539
Salmonella~phage~FSL~SP-004 Burkholderia~phage~KL3 30.95663009333813
Salmonella~phage~Fels-2 Burkholderia~phage~KL3 32.69834394165134
Salmonella~phage~RE-2010 Burkholderia~phage~KL3 29.686520073897373
Salmonella~phage~SEN1 Burkholderia~phage~KL3 30.381217790768762
Salmonella~phage~SEN4 Burkholderia~phage~KL3 26.727669341754282
Salmonella~phage~SEN5 Burkholderia~phage~KL3 26.727669341754282
Salmonella~virus~PsP3 Burkholderia~phage~KL3 30.567330160705925
Stenotrophomonas~phage~Smp131 Burkholderia~phage~KL3 48.783398354368494
Vibrio~phage~VHML Burkholderia~phage~KL3 7.032879927672478
Vibrio~phage~VP585 Burkholderia~phage~KL3 6.977246886271652
Vibrio~phage~vB_VpaM_MAR Burkholderia~phage~KL3 6.764456874518021
Yersinia~phage~L-413C Burkholderia~phage~KL3 30.95663009333813
healthy_NODE_4690_length_5186_cov_2.33444 Burkholderia~phage~KL3 1.0811202377254565
Burkholderia~virus~BcepMu Burkholderia~phage~KS10 9.956252359510842
Burkholderia~virus~phiE255 Burkholderia~phage~KS10 9.818767729513155
Escherichia~phage~D108 Burkholderia~phage~KS10 7.224540578082826
Escherichia~virus~Mu Burkholderia~phage~KS10 7.3390177924743005
Haemophilus~phage~SuMu Burkholderia~phage~KS10 7.3390177924743005
Mannheimia~phage~vB_MhM_3927AP2 Burkholderia~phage~KS10 10.173343917472156
Pseudomonas~phage~B3 Burkholderia~phage~KS10 12.07422462231386
Pseudomonas~phage~JBD18 Burkholderia~phage~KS10 10.027107652267794
Pseudomonas~phage~JBD25 Burkholderia~phage~KS10 2.6193489996614465
Pseudomonas~phage~vB_PaeS_PAO1_Ab30 Burkholderia~phage~KS10 2.4620862311534575
Pseudomonas~phage~vB_PaeS_PM105 Burkholderia~phage~KS10 12.293355524253172
Pseudomonas~virus~LPB1 Burkholderia~phage~KS10 2.6605324408153104
Ralstonia~phage~RS138 Burkholderia~phage~KS10 2.5789403920668894
Rhizobium~phage~RR1-B Burkholderia~phage~KS10 5.089241865650176
Rhodobacter~phage~RcapMu Burkholderia~phage~KS10 4.792059615620979
Shigella~phage~SfMu Burkholderia~phage~KS10 7.3390177924743005
Vibrio~phage~martha~12B12 Burkholderia~phage~KS10 12.688562179300487
Aeromonas~virus~phiO18P Burkholderia~phage~KS14 3.315235675235127
Aurantimonas~phage~AmM-1 Burkholderia~phage~KS14 9.49646712768713
Burkholderia~phage~KL3 Burkholderia~phage~KS14 66.70803794276188
Burkholderia~phage~KS5 Burkholderia~phage~KS14 47.35368704638621
Burkholderia~phage~ST79 Burkholderia~phage~KS14 50.0121660246335
Burkholderia~virus~phi52237 Burkholderia~phage~KS14 64.62932924733704
Burkholderia~virus~phiE122 Burkholderia~phage~KS14 63.69911395262289
Burkholderia~virus~phiE202 Burkholderia~phage~KS14 67.96552922773749
CD_NODE_14_length_209824_cov_29.5265_fragment_1 Burkholderia~phage~KS14 33.91672511173059
CD_NODE_1598_length_16018_cov_8.95634 Burkholderia~phage~KS14 11.286744593200087
CD_NODE_199_length_66977_cov_294.689_fragment_1 Burkholderia~phage~KS14 31.669869730895275
CD_NODE_224_length_81521_cov_18.2876_fragment_2 Burkholderia~phage~KS14 31.488970279634376
CD_NODE_227_length_52938_cov_4.10614_fragment_1 Burkholderia~phage~KS14 35.255625653889496
CD_NODE_22_length_242432_cov_57.7013_fragment_1 Burkholderia~phage~KS14 18.15682947290764
CD_NODE_259_length_74098_cov_9.93438_fragment_1 Burkholderia~phage~KS14 32.87797396976779
CD_NODE_267_length_46996_cov_5.51529_fragment_1 Burkholderia~phage~KS14 31.14179334277379
CD_NODE_29_length_222256_cov_16.7066_fragment_3 Burkholderia~phage~KS14 33.254950805405855
CD_NODE_2_length_720372_cov_89.9643_fragment_1 Burkholderia~phage~KS14 30.81242863245158
CD_NODE_331_length_33870_cov_49.2562 Burkholderia~phage~KS14 32.04775523161549
CD_NODE_341_length_70814_cov_14.6472_fragment_1 Burkholderia~phage~KS14 17.703177006764342
CD_NODE_35_length_228830_cov_9.4942_fragment_2 Burkholderia~phage~KS14 31.856024929404857
CD_NODE_384_length_38137_cov_3.12447 Burkholderia~phage~KS14 5.492227296403102
CD_NODE_387_length_29878_cov_208.751 Burkholderia~phage~KS14 26.691722890207114
CD_NODE_3_length_551608_cov_10.1305_fragment_2 Burkholderia~phage~KS14 32.04775523161549
CD_NODE_40_length_175387_cov_114.344_fragment_1 Burkholderia~phage~KS14 18.00021981713616
CD_NODE_479_length_38476_cov_82.022_fragment_1 Burkholderia~phage~KS14 21.578406779991933
CD_NODE_75_length_92643_cov_192.718_fragment_1 Burkholderia~phage~KS14 28.552185629496112
CD_NODE_80_length_124713_cov_51.222_fragment_1 Burkholderia~phage~KS14 34.273251597129146
CD_NODE_980_length_8147_cov_3.35875 Burkholderia~phage~KS14 11.238404272775966
Enterobacter~phage~Arya Burkholderia~phage~KS14 9.66429624489362
Enterobacteria~phage~P88 Burkholderia~phage~KS14 30.056024138355983
Enterobacteria~phage~WPhi Burkholderia~phage~KS14 31.488970279634376
Enterobacteria~phage~fiAA91-ss Burkholderia~phage~KS14 32.245410518035904
Erwinia~phage~ENT90 Burkholderia~phage~KS14 35.117561188899174
Escherichia~phage~pro147 Burkholderia~phage~KS14 31.488970279634376
Escherichia~phage~pro483 Burkholderia~phage~KS14 34.84554594097404
Escherichia~phage~vB_EcoM-ep3 Burkholderia~phage~KS14 7.93137016940345
Escherichia~phage~vB_EcoM_ECO1230-10 Burkholderia~phage~KS14 7.630576087523074
Escherichia~virus~186 Burkholderia~phage~KS14 31.14179334277379
Escherichia~virus~P2 Burkholderia~phage~KS14 31.669869730895275
Mannheimia~phage~phiMHaA1 Burkholderia~phage~KS14 30.653866705406433
Mannheimia~phage~vB_MhM_587AP1 Burkholderia~phage~KS14 30.348007547177215
Pseudomonas~phage~PPpW-3 Burkholderia~phage~KS14 4.737978184958608
Pseudomonas~phage~phi3 Burkholderia~phage~KS14 1.3510944683119819
Pseudomonas~phage~phiCTX Burkholderia~phage~KS14 47.113083460723615
Ralstonia~phage~RSA1 Burkholderia~phage~KS14 39.70830372165574
Ralstonia~phage~RSY1 Burkholderia~phage~KS14 36.89105451854694
Salmonella~phage~FSL~SP-004 Burkholderia~phage~KS14 35.47031904408416
Salmonella~phage~Fels-2 Burkholderia~phage~KS14 37.2656889622448
Salmonella~phage~RE-2010 Burkholderia~phage~KS14 34.09266590097602
Salmonella~phage~SEN1 Burkholderia~phage~KS14 31.669869730895275
Salmonella~phage~SEN4 Burkholderia~phage~KS14 27.913451088921004
Salmonella~phage~SEN5 Burkholderia~phage~KS14 27.913451088921004
Salmonella~virus~PsP3 Burkholderia~phage~KS14 31.856024929404857
Stenotrophomonas~phage~Smp131 Burkholderia~phage~KS14 47.35368704638621
Vibrio~phage~VHML Burkholderia~phage~KS14 7.573856056296809
Vibrio~phage~VP585 Burkholderia~phage~KS14 7.518183059752196
Vibrio~phage~VPUSM~8 Burkholderia~phage~KS14 1.0311743743670476
Vibrio~phage~vB_VpaM_MAR Burkholderia~phage~KS14 7.305233228837559
Yersinia~phage~L-413C Burkholderia~phage~KS14 32.245410518035904
Aurantimonas~phage~AmM-1 Burkholderia~phage~KS5 9.32908089765209
Burkholderia~phage~KL3 Burkholderia~phage~KS5 73.22014533213077
Burkholderia~phage~KS14 Burkholderia~phage~KS5 47.35368704638621
Burkholderia~phage~ST79 Burkholderia~phage~KS5 39.65378551789607
Burkholderia~virus~phi52237 Burkholderia~phage~KS5 78.81551629845771
Burkholderia~virus~phiE122 Burkholderia~phage~KS5 45.92701424395656
Burkholderia~virus~phiE202 Burkholderia~phage~KS5 82.2621660057558
CD_NODE_14_length_209824_cov_29.5265_fragment_1 Burkholderia~phage~KS5 36.66987504056407
CD_NODE_1598_length_16018_cov_8.95634 Burkholderia~phage~KS5 14.255811653259098
CD_NODE_199_length_66977_cov_294.689_fragment_1 Burkholderia~phage~KS5 37.67245249986909
CD_NODE_224_length_81521_cov_18.2876_fragment_2 Burkholderia~phage~KS5 37.46051996708824
CD_NODE_227_length_52938_cov_4.10614_fragment_1 Burkholderia~phage~KS5 38.11594413521868
CD_NODE_22_length_242432_cov_57.7013_fragment_1 Burkholderia~phage~KS5 24.059336119838886
CD_NODE_259_length_74098_cov_9.93438_fragment_1 Burkholderia~phage~KS5 39.094429646844205
CD_NODE_267_length_46996_cov_5.51529_fragment_1 Burkholderia~phage~KS5 37.054418415578304
CD_NODE_29_length_222256_cov_16.7066_fragment_3 Burkholderia~phage~KS5 35.956971880746714
CD_NODE_2_length_720372_cov_89.9643_fragment_1 Burkholderia~phage~KS5 36.66987504056407
CD_NODE_331_length_33870_cov_49.2562 Burkholderia~phage~KS5 38.11594413521868
CD_NODE_341_length_70814_cov_14.6472_fragment_1 Burkholderia~phage~KS5 23.492182541481238
CD_NODE_35_length_228830_cov_9.4942_fragment_2 Burkholderia~phage~KS5 37.890791229600374
CD_NODE_384_length_38137_cov_3.12447 Burkholderia~phage~KS5 13.042672501266093
CD_NODE_387_length_29878_cov_208.751 Burkholderia~phage~KS5 32.75633520801378
CD_NODE_3_length_551608_cov_10.1305_fragment_2 Burkholderia~phage~KS5 38.11594413521868
CD_NODE_4089_length_5336_cov_2.3647 Burkholderia~phage~KS5 1.48699200203541
CD_NODE_40_length_175387_cov_114.344_fragment_1 Burkholderia~phage~KS5 23.863220643435998
CD_NODE_479_length_38476_cov_82.022_fragment_1 Burkholderia~phage~KS5 21.338182263353183
CD_NODE_75_length_92643_cov_192.718_fragment_1 Burkholderia~phage~KS5 31.322682087104976
CD_NODE_80_length_124713_cov_51.222_fragment_1 Burkholderia~phage~KS5 37.054418415578304
CD_NODE_980_length_8147_cov_3.35875 Burkholderia~phage~KS5 7.546072457823974
Enterobacter~phage~Arya Burkholderia~phage~KS5 7.0595924991115355
Enterobacteria~phage~P88 Burkholderia~phage~KS5 32.72297372194768
Enterobacteria~phage~WPhi Burkholderia~phage~KS5 37.46051996708824
Enterobacteria~phage~fiAA91-ss Burkholderia~phage~KS5 38.34836037588939
Erwinia~phage~ENT90 Burkholderia~phage~KS5 34.711610660614305
Escherichia~phage~pro147 Burkholderia~phage~KS5 37.46051996708824
Escherichia~phage~pro483 Burkholderia~phage~KS5 37.67245249986909
Escherichia~phage~vB_EcoM-ep3 Burkholderia~phage~KS5 7.786687571524875
Escherichia~phage~vB_EcoM_ECO1230-10 Burkholderia~phage~KS5 7.485943435046701
Escherichia~virus~186 Burkholderia~phage~KS5 37.054418415578304
Escherichia~virus~P2 Burkholderia~phage~KS5 40.93145887026487
Mannheimia~phage~phiMHaA1 Burkholderia~phage~KS5 36.48498532732156
Mannheimia~phage~vB_MhM_587AP1 Burkholderia~phage~KS5 36.12875078629195
Pseudomonas~phage~PPpW-3 Burkholderia~phage~KS5 9.384110832631318
Pseudomonas~phage~phi3 Burkholderia~phage~KS5 1.2714494254761233
Pseudomonas~phage~phiCTX Burkholderia~phage~KS5 40.05643696144848
Ralstonia~phage~RSA1 Burkholderia~phage~KS5 62.71418587492085
Ralstonia~phage~RSY1 Burkholderia~phage~KS5 63.30758210385272
Salmonella~phage~FSL~SP-004 Burkholderia~phage~KS5 38.34836037588939
Salmonella~phage~Fels-2 Burkholderia~phage~KS5 36.85959819738383
Salmonella~phage~RE-2010 Burkholderia~phage~KS5 36.85959819738383
Salmonella~phage~SEN1 Burkholderia~phage~KS5 37.67245249986909
Salmonella~phage~SEN4 Burkholderia~phage~KS5 33.716547986876776
Salmonella~phage~SEN5 Burkholderia~phage~KS5 33.716547986876776
Salmonella~virus~PsP3 Burkholderia~phage~KS5 37.890791229600374
Stenotrophomonas~phage~Smp131 Burkholderia~phage~KS5 50.224283401613214
Vibrio~phage~VHML Burkholderia~phage~KS5 5.012558954054074
Vibrio~phage~VP585 Burkholderia~phage~KS5 4.965330005518257
Vibrio~phage~vB_VpaM_MAR Burkholderia~phage~KS5 4.784608374660027
Yersinia~phage~L-413C Burkholderia~phage~KS5 38.34836037588939
Burkholderia~phage~Bcep176 Burkholderia~phage~KS9 34.2566297108563
Burkholderia~virus~phi1026b Burkholderia~phage~KS9 39.76913462376483
Burkholderia~virus~phi6442 Burkholderia~phage~KS9 44.3455039833519
Burkholderia~virus~phiE125 Burkholderia~phage~KS9 47.40751087565627
CD_NODE_1568_length_12679_cov_8.11676 Burkholderia~phage~KS9 2.203918680954472
CD_NODE_1_length_1181442_cov_13.5505_fragment_1 Burkholderia~phage~KS9 9.880760003327985
CD_NODE_324_length_38623_cov_178.774_fragment_1 Burkholderia~phage~KS9 2.976368349735524
CD_NODE_343_length_32249_cov_42.5649 Burkholderia~phage~KS9 2.8336456019153564
CD_NODE_934_length_34075_cov_50.5665 Burkholderia~phage~KS9 5.3698120754260446
Cronobacter~phage~ENT39118 Burkholderia~phage~KS9 8.476377982671266
Cronobacter~phage~phiES15 Burkholderia~phage~KS9 2.69981228064347
Cyanophage~KBS-S-2A Burkholderia~phage~KS9 2.23496776556195
Enterobacteria~phage~HK106 Burkholderia~phage~KS9 6.7405171493218345
Enterobacteria~phage~HK140 Burkholderia~phage~KS9 4.190785226393868
Enterobacteria~phage~HK225 Burkholderia~phage~KS9 4.267617746496449
Enterobacteria~phage~HK446 Burkholderia~phage~KS9 6.995351270169755
Enterobacteria~phage~HK542 Burkholderia~phage~KS9 7.159288771389439
Enterobacteria~phage~HK544 Burkholderia~phage~KS9 9.242447634331015
Enterobacteria~phage~HK633 Burkholderia~phage~KS9 6.644331262072899
Enterobacteria~phage~mEp043~c-1 Burkholderia~phage~KS9 4.267617746496449
Enterobacteria~phage~mEp235 Burkholderia~phage~KS9 9.360997125766794
Enterobacteria~phage~mEp237 Burkholderia~phage~KS9 4.512902881070471
Enterobacteria~phage~mEpX1 Burkholderia~phage~KS9 9.071940700725225
Enterobacteria~phage~mEpX2 Burkholderia~phage~KS9 2.13295041679961
Enterobacteria~phage~phi80 Burkholderia~phage~KS9 4.512902881070471
Enterobacterial~phage~mEp213 Burkholderia~phage~KS9 4.079671609685284
Enterobacterial~phage~mEp234 Burkholderia~phage~KS9 9.360997125766794
Enterobacterial~phage~mEp390 Burkholderia~phage~KS9 7.0490118618519295
Escherichia~phage~HK75 Burkholderia~phage~KS9 7.103645741431355
Escherichia~virus~HK022 Burkholderia~phage~KS9 3.599582477854736
Escherichia~virus~HK97 Burkholderia~phage~KS9 6.942629985034393
Escherichia~virus~N15 Burkholderia~phage~KS9 2.3790109549961285
Klebsiella~phage~phiKO2 Burkholderia~phage~KS9 9.184668838225196
Pseudomonas~phage~YMC11/02/R656 Burkholderia~phage~KS9 2.953297482295734
Psychrobacter~phage~Psymv2 Burkholderia~phage~KS9 12.772677529498463
healthy_NODE_423_length_53443_cov_5.99788_fragment_1 Burkholderia~phage~KS9 7.645812568627753
Aeromonas~virus~phiO18P Burkholderia~phage~ST79 3.0716955816723077
Aurantimonas~phage~AmM-1 Burkholderia~phage~ST79 6.709533126334969
Burkholderia~phage~KL3 Burkholderia~phage~ST79 58.03702553025507
Burkholderia~phage~KS14 Burkholderia~phage~ST79 50.0121660246335
Burkholderia~phage~KS5 Burkholderia~phage~ST79 39.65378551789607
Burkholderia~virus~phi52237 Burkholderia~phage~ST79 52.57905217316856
Burkholderia~virus~phiE122 Burkholderia~phage~ST79 83.96691230154319
Burkholderia~virus~phiE202 Burkholderia~phage~ST79 55.70940136037715
CD_NODE_14_length_209824_cov_29.5265_fragment_1 Burkholderia~phage~ST79 33.012624289858366
CD_NODE_1598_length_16018_cov_8.95634 Burkholderia~phage~ST79 7.9575640929050016
CD_NODE_199_length_66977_cov_294.689_fragment_1 Burkholderia~phage~ST79 33.94131075227441
CD_NODE_224_length_81521_cov_18.2876_fragment_2 Burkholderia~phage~ST79 33.745193442904934
CD_NODE_227_length_52938_cov_4.10614_fragment_1 Burkholderia~phage~ST79 34.351336720270915
CD_NODE_22_length_242432_cov_57.7013_fragment_1 Burkholderia~phage~ST79 20.626368545521153
CD_NODE_259_length_74098_cov_9.93438_fragment_1 Burkholderia~phage~ST79 35.254017696485484
CD_NODE_267_length_46996_cov_5.51529_fragment_1 Burkholderia~phage~ST79 33.369097027666996
CD_NODE_29_length_222256_cov_16.7066_fragment_3 Burkholderia~phage~ST79 32.35095748179777
CD_NODE_2_length_720372_cov_89.9643_fragment_1 Burkholderia~phage~ST79 33.012624289858366
CD_NODE_331_length_33870_cov_49.2562 Burkholderia~phage~ST79 34.351336720270915
CD_NODE_341_length_70814_cov_14.6472_fragment_1 Burkholderia~phage~ST79 20.117265979522713
CD_NODE_35_length_228830_cov_9.4942_fragment_2 Burkholderia~phage~ST79 34.1432381097693
CD_NODE_384_length_38137_cov_3.12447 Burkholderia~phage~ST79 5.196424293765573
CD_NODE_387_length_29878_cov_208.751 Burkholderia~phage~ST79 29.097559136887522
CD_NODE_3_length_551608_cov_10.1305_fragment_2 Burkholderia~phage~ST79 34.351336720270915
CD_NODE_40_length_175387_cov_114.344_fragment_1 Burkholderia~phage~ST79 20.45047614360189
CD_NODE_479_length_38476_cov_82.022_fragment_1 Burkholderia~phage~ST79 24.101027544523212
CD_NODE_75_length_92643_cov_192.718_fragment_1 Burkholderia~phage~ST79 27.78402538716441
CD_NODE_80_length_124713_cov_51.222_fragment_1 Burkholderia~phage~ST79 33.369097027666996
CD_NODE_980_length_8147_cov_3.35875 Burkholderia~phage~ST79 7.402750519107422
Enterobacter~phage~Arya Burkholderia~phage~ST79 9.26010537418491
Enterobacteria~phage~P88 Burkholderia~phage~ST79 29.221161484876692
Enterobacteria~phage~WPhi Burkholderia~phage~ST79 33.745193442904934
Enterobacteria~phage~fiAA91-ss Burkholderia~phage~ST79 34.566003238292645
Erwinia~phage~ENT90 Burkholderia~phage~ST79 34.14240411272471
Escherichia~phage~pro147 Burkholderia~phage~ST79 33.745193442904934
Escherichia~phage~pro483 Burkholderia~phage~ST79 33.94131075227441
Escherichia~phage~vB_EcoM-ep3 Burkholderia~phage~ST79 10.099450257715194
Escherichia~phage~vB_EcoM_ECO1230-10 Burkholderia~phage~ST79 9.752029006461559
Escherichia~virus~186 Burkholderia~phage~ST79 33.369097027666996
Escherichia~virus~P2 Burkholderia~phage~ST79 33.94131075227441
Haemophilus~phage~HP2 Burkholderia~phage~ST79 1.109003744958355
Mannheimia~phage~phiMHaA1 Burkholderia~phage~ST79 32.841119495180095
Mannheimia~phage~vB_MhM_587AP1 Burkholderia~phage~ST79 32.5104809733881
Pasteurella~phage~F108 Burkholderia~phage~ST79 3.1226388547854524
Pseudomonas~phage~PPpW-3 Burkholderia~phage~ST79 4.442566480730151
Pseudomonas~phage~phi3 Burkholderia~phage~ST79 1.158486125577281
Pseudomonas~phage~phiCTX Burkholderia~phage~ST79 42.650319743342486
Ralstonia~phage~RSA1 Burkholderia~phage~ST79 35.55939860152944
Ralstonia~phage~RSY1 Burkholderia~phage~ST79 32.841119495180095
Salmonella~phage~FSL~SP-004 Burkholderia~phage~ST79 34.566003238292645
Salmonella~phage~Fels-2 Burkholderia~phage~ST79 36.2901812894156
Salmonella~phage~RE-2010 Burkholderia~phage~ST79 33.1885382052397
Salmonella~phage~SEN1 Burkholderia~phage~ST79 33.94131075227441
Salmonella~phage~SEN4 Burkholderia~phage~ST79 30.139977426146412
Salmonella~phage~SEN5 Burkholderia~phage~ST79 30.139977426146412
Salmonella~virus~PsP3 Burkholderia~phage~ST79 34.1432381097693
Stenotrophomonas~phage~Smp131 Burkholderia~phage~ST79 39.65378551789607
Vibrio~phage~K139 Burkholderia~phage~ST79 3.1226388547854524
Vibrio~phage~VHML Burkholderia~phage~ST79 7.224540578082826
Vibrio~phage~VP585 Burkholderia~phage~ST79 7.168892553807537
Vibrio~phage~VPUSM~8 Burkholderia~phage~ST79 3.1748176744035925
Vibrio~phage~vB_VpaM_MAR Burkholderia~phage~ST79 6.956042611036582
Yersinia~phage~L-413C Burkholderia~phage~ST79 34.566003238292645
Aeromonas~phage~vB_AsaM-56 Burkholderia~virus~Bcep1 11.329957038540378
Burkholderia~virus~Bcep43 Burkholderia~virus~Bcep1 175.24136736304402
Burkholderia~virus~Bcep781 Burkholderia~virus~Bcep1 174.32498639867703
Burkholderia~virus~BcepNY3 Burkholderia~virus~Bcep1 209.4553234727956
Edwardsiella~phage~GF-2 Burkholderia~virus~Bcep1 6.99343397328489
Xanthomonas~phage~OP2 Burkholderia~virus~Bcep1 72.74673160937655
healthy_NODE_540_length_53280_cov_6.5147 Burkholderia~virus~Bcep1 6.949736870887226
Burkholderia~virus~Bcepil02 Burkholderia~virus~Bcep22 139.38796462014557
Burkholderia~virus~Bcepmigl Burkholderia~virus~Bcep22 159.583513445218
Burkholderia~virus~DC1 Burkholderia~virus~Bcep22 140.92828911666618
Erwinia~phage~PEp14 Burkholderia~virus~Bcep22 32.40654563723742
Escherichia~phage~Min27 Burkholderia~virus~Bcep22 2.608904567479324
Escherichia~phage~TL-2011c Burkholderia~virus~Bcep22 1.011968967393261
Pseudomonas~virus~F116 Burkholderia~virus~Bcep22 3.0635906260225143
Shigella~phage~75/02~Stx Burkholderia~virus~Bcep22 2.8436421143378405
Shigella~phage~POCJ13 Burkholderia~virus~Bcep22 2.7403851904839405
Sinorhizobium~phage~PBC5 Burkholderia~virus~Bcep22 22.597495579648452
Vibrio~phage~douglas~12A4 Burkholderia~virus~Bcep22 2.879010399603467
Aeromonas~phage~vB_AsaM-56 Burkholderia~virus~Bcep43 11.739192412905513
Burkholderia~virus~Bcep1 Burkholderia~virus~Bcep43 175.24136736304402
Burkholderia~virus~Bcep781 Burkholderia~virus~Bcep43 205.34891110679308
Burkholderia~virus~BcepNY3 Burkholderia~virus~Bcep43 171.35120418695553
Edwardsiella~phage~GF-2 Burkholderia~virus~Bcep43 7.315020618493397
Xanthomonas~phage~OP2 Burkholderia~virus~Bcep43 74.31755510845944
healthy_NODE_540_length_53280_cov_6.5147 Burkholderia~virus~Bcep43 7.271293074826544
Aeromonas~phage~vB_AsaM-56 Burkholderia~virus~Bcep781 11.668215463718674
Burkholderia~virus~Bcep1 Burkholderia~virus~Bcep781 174.32498639867703
Burkholderia~virus~Bcep43 Burkholderia~virus~Bcep781 205.34891110679308
Burkholderia~virus~BcepNY3 Burkholderia~virus~Bcep781 175.06225648026637
Edwardsiella~phage~GF-2 Burkholderia~virus~Bcep781 7.2592802017066544
Xanthomonas~phage~OP2 Burkholderia~virus~Bcep781 74.04225073987028
healthy_NODE_540_length_53280_cov_6.5147 Burkholderia~virus~Bcep781 7.215557731626336
Bacteriophage~APSE-2 Burkholderia~virus~BcepC6B 1.0370793370891151
Bordetella~virus~BPP1 Burkholderia~virus~BcepC6B 24.346405727100365
CD_NODE_298_length_57517_cov_7.60094_fragment_1 Burkholderia~virus~BcepC6B 7.373570385325903
CD_NODE_34_length_211292_cov_22.0848_fragment_1 Burkholderia~virus~BcepC6B 7.0595924991115355
CD_NODE_3_length_531545_cov_9.44804_fragment_3 Burkholderia~virus~BcepC6B 9.16907620468757
CD_NODE_3_length_604264_cov_16.1147_fragment_3 Burkholderia~virus~BcepC6B 7.0595924991115355
CD_NODE_3_length_661249_cov_87.5791_fragment_3 Burkholderia~virus~BcepC6B 7.0103019522537595
CD_NODE_408_length_45901_cov_37.8557 Burkholderia~virus~BcepC6B 9.859173913974967
CD_NODE_5_length_471672_cov_17.8734_fragment_3 Burkholderia~virus~BcepC6B 8.925814979035522
CD_NODE_87_length_138344_cov_18.205_fragment_1 Burkholderia~virus~BcepC6B 12.563258001075365
Enterobacter~phage~Tyrion Burkholderia~virus~BcepC6B 10.264064530260988
Enterobacteria~phage~epsilon15 Burkholderia~virus~BcepC6B 12.95854173535707
Escherichia~phage~TL-2011b Burkholderia~virus~BcepC6B 9.923439057979643
Escherichia~phage~phiV10 Burkholderia~virus~BcepC6B 10.055678936357289
Liberibacter~phage~SC1 Burkholderia~virus~BcepC6B 5.9848501725616225
Liberibacter~phage~SC2 Burkholderia~virus~BcepC6B 5.53946188135225
Pseudomonas~phage~AF Burkholderia~virus~BcepC6B 4.656916466940911
Pseudomonas~phage~vB_PaeP_Tr60_Ab31 Burkholderia~virus~BcepC6B 9.221589695518649
Salmonella~phage~SPN1S Burkholderia~virus~BcepC6B 10.264064530260988
Xanthomonas~citri~phage~CP2 Burkholderia~virus~BcepC6B 5.9848501725616225
Burkholderia~phage~BcepB1A Burkholderia~virus~BcepF1 15.588185496543588
Escherichia~phage~ECML-117 Burkholderia~virus~BcepF1 72.14511576129465
Pseudomonas~phage~14-1 Burkholderia~virus~BcepF1 81.44918257267847
Pseudomonas~phage~DL60 Burkholderia~virus~BcepF1 76.050240264607
Pseudomonas~phage~DL68 Burkholderia~virus~BcepF1 80.9508970826433
Pseudomonas~phage~F8 Burkholderia~virus~BcepF1 81.19819645848732
Pseudomonas~phage~JG024 Burkholderia~virus~BcepF1 80.7071751174423
Pseudomonas~phage~KPP12 Burkholderia~virus~BcepF1 81.96267881799052
Pseudomonas~phage~LBL3 Burkholderia~virus~BcepF1 81.96267881799052
Pseudomonas~phage~LMA2 Burkholderia~virus~BcepF1 80.46692614350493
Pseudomonas~phage~NH-4 Burkholderia~virus~BcepF1 80.46692614350493
Pseudomonas~phage~PB1 Burkholderia~virus~BcepF1 80.7071751174423
Pseudomonas~phage~SN Burkholderia~virus~BcepF1 80.9508970826433
Pseudomonas~phage~vB_PaeM_PAO1_Ab27 Burkholderia~virus~BcepF1 80.7071751174423
Pseudomonas~phage~vB_Pae_PS44 Burkholderia~virus~BcepF1 79.76604053781152
Shewanella~sp.~phage~1/41 Burkholderia~virus~BcepF1 15.934472407343279
Burkholderia~phage~KS10 Burkholderia~virus~BcepMu 9.956252359510842
Burkholderia~virus~phiE255 Burkholderia~virus~BcepMu 141.9132253532584
CD_NODE_795_length_18621_cov_4.00517 Burkholderia~virus~BcepMu 46.22367380787783
Escherichia~phage~D108 Burkholderia~virus~BcepMu 2.3627572619298975
Escherichia~virus~Mu Burkholderia~virus~BcepMu 2.442790113594147
Pseudomonas~phage~B3 Burkholderia~virus~BcepMu 27.819711824951245
Pseudomonas~phage~JBD18 Burkholderia~virus~BcepMu 20.267349165112158
Pseudomonas~phage~JBD25 Burkholderia~virus~BcepMu 17.246948722631917
Pseudomonas~phage~vB_PaeS_PM105 Burkholderia~virus~BcepMu 28.209085942547393
Rhizobium~phage~RR1-B Burkholderia~virus~BcepMu 17.543151120428618
Shigella~phage~SfMu Burkholderia~virus~BcepMu 2.442790113594147
Vibrio~phage~martha~12B12 Burkholderia~virus~BcepMu 2.6124075632047328
Aeromonas~phage~vB_AsaM-56 Burkholderia~virus~BcepNY3 11.395506583956703
Burkholderia~virus~Bcep1 Burkholderia~virus~BcepNY3 209.4553234727956
Burkholderia~virus~Bcep43 Burkholderia~virus~BcepNY3 171.35120418695553
Burkholderia~virus~Bcep781 Burkholderia~virus~BcepNY3 175.06225648026637
Edwardsiella~phage~GF-2 Burkholderia~virus~BcepNY3 7.044976245724661
Xanthomonas~phage~OP2 Burkholderia~virus~BcepNY3 72.99575843358895
healthy_NODE_540_length_53280_cov_6.5147 Burkholderia~virus~BcepNY3 7.001274069873635
Burkholderia~virus~Bcep22 Burkholderia~virus~Bcepil02 139.38796462014557
Burkholderia~virus~Bcepmigl Burkholderia~virus~Bcepil02 164.2792297932626
Burkholderia~virus~DC1 Burkholderia~virus~Bcepil02 165.58875173363495
Erwinia~phage~PEp14 Burkholderia~virus~Bcepil02 32.52193541868785
Escherichia~phage~Min27 Burkholderia~virus~Bcepil02 2.6437603573049477
Escherichia~phage~TL-2011c Burkholderia~virus~Bcepil02 1.040808717726292
Pseudomonas~virus~F116 Burkholderia~virus~Bcepil02 3.098509950544055
Shigella~phage~75/02~Stx Burkholderia~virus~Bcepil02 2.878532112874903
Shigella~phage~POCJ13 Burkholderia~virus~Bcepil02 2.7752605275133737
Sinorhizobium~phage~PBC5 Burkholderia~virus~Bcepil02 22.691230456527038
Vibrio~phage~douglas~12A4 Burkholderia~virus~Bcepil02 2.9139052854883447
Burkholderia~virus~Bcep22 Burkholderia~virus~Bcepmigl 159.583513445218
Burkholderia~virus~Bcepil02 Burkholderia~virus~Bcepmigl 164.2792297932626
Burkholderia~virus~DC1 Burkholderia~virus~Bcepmigl 145.83848034985488
Erwinia~phage~PEp14 Burkholderia~virus~Bcepmigl 32.63907208807977
Escherichia~phage~Min27 Burkholderia~virus~Bcepmigl 2.6790993204392732
Escherichia~phage~TL-2011c Burkholderia~virus~Bcepmigl 1.0700454798562102
Pseudomonas~virus~F116 Burkholderia~virus~Bcepmigl 3.1339124497013424
Shigella~phage~75/02~Stx Burkholderia~virus~Bcepmigl 2.9139052854883447
Shigella~phage~POCJ13 Burkholderia~virus~Bcepmigl 2.810619038327096
Shigella~phage~Ss-VASD Burkholderia~virus~Bcepmigl 1.009514372046989
Sinorhizobium~phage~PBC5 Burkholderia~virus~Bcepmigl 22.78635005839818
Vibrio~phage~douglas~12A4 Burkholderia~virus~Bcepmigl 2.9492833456394747
Burkholderia~virus~Bcep22 Burkholderia~virus~DC1 140.92828911666618
Burkholderia~virus~Bcepil02 Burkholderia~virus~DC1 165.58875173363495
Burkholderia~virus~Bcepmigl Burkholderia~virus~DC1 145.83848034985488
Enterobacteria~phage~933W Burkholderia~virus~DC1 2.8493093723752407
Erwinia~phage~PEp14 Burkholderia~virus~DC1 32.8788043378648
Escherichia~phage~Min27 Burkholderia~virus~DC1 2.7512811139896973
Escherichia~phage~TL-2011c Burkholderia~virus~DC1 1.1297543595791728
Pseudomonas~virus~F116 Burkholderia~virus~DC1 3.2062213196617533
Shigella~phage~75/02~Stx Burkholderia~virus~DC1 2.9861555004985876
Shigella~phage~POCJ13 Burkholderia~virus~DC1 2.8828399286165665
Shigella~phage~Ss-VASD Burkholderia~virus~DC1 1.0692042590038309
Sinorhizobium~phage~PBC5 Burkholderia~virus~DC1 22.980911478433523
Vibrio~phage~douglas~12A4 Burkholderia~virus~DC1 3.0215433359495725
Burkholderia~phage~Bcep176 Burkholderia~virus~phi1026b 45.45804448963415
Burkholderia~phage~KS9 Burkholderia~virus~phi1026b 39.76913462376483
Burkholderia~virus~phi6442 Burkholderia~virus~phi1026b 128.07180987004853
Burkholderia~virus~phiE125 Burkholderia~virus~phi1026b 147.0322299289555
CD_NODE_1059_length_12121_cov_22.0256 Burkholderia~virus~phi1026b 1.3043678791668993
CD_NODE_1568_length_12679_cov_8.11676 Burkholderia~virus~phi1026b 3.782843661874119
CD_NODE_1_length_1181442_cov_13.5505_fragment_1 Burkholderia~virus~phi1026b 5.7815752553331405
CD_NODE_324_length_38623_cov_178.774_fragment_1 Burkholderia~virus~phi1026b 1.845971633221466
CD_NODE_343_length_32249_cov_42.5649 Burkholderia~virus~phi1026b 6.033984823513724
CD_NODE_76_length_160612_cov_18.1897_fragment_1 Burkholderia~virus~phi1026b 7.106738476584948
CD_NODE_934_length_34075_cov_50.5665 Burkholderia~virus~phi1026b 1.845971633221466
Cronobacter~phage~ENT39118 Burkholderia~virus~phi1026b 11.757848149524424
Cronobacter~phage~phiES15 Burkholderia~virus~phi1026b 1.5703565610751378
Cyanophage~KBS-S-2A Burkholderia~virus~phi1026b 1.107393569387301
Enterobacteria~phage~HK106 Burkholderia~virus~phi1026b 11.739192412905513
Enterobacteria~phage~HK140 Burkholderia~virus~phi1026b 4.852515727219667
Enterobacteria~phage~HK446 Burkholderia~virus~phi1026b 12.11284720906638
Enterobacteria~phage~HK542 Burkholderia~virus~phi1026b 12.353734302469618
Enterobacteria~phage~HK544 Burkholderia~virus~phi1026b 11.884771381000089
Enterobacteria~phage~HK633 Burkholderia~virus~phi1026b 11.598394477848778
Enterobacteria~phage~mEp235 Burkholderia~virus~phi1026b 7.503776920184586
Enterobacteria~phage~mEp237 Burkholderia~virus~phi1026b 1.1423507704646516
Enterobacteria~phage~mEpX1 Burkholderia~virus~phi1026b 11.668215463718674
Enterobacteria~phage~mEpX2 Burkholderia~virus~phi1026b 5.035469787598259
Enterobacteria~phage~phi80 Burkholderia~virus~phi1026b 1.1423507704646516
Enterobacteria~phage~phiP27 Burkholderia~virus~phi1026b 1.3263148994039176
Enterobacterial~phage~mEp213 Burkholderia~virus~phi1026b 2.7149349013045407
Enterobacterial~phage~mEp234 Burkholderia~virus~phi1026b 12.0354665005454
Enterobacterial~phage~mEp390 Burkholderia~virus~phi1026b 12.19164950658553
Escherichia~phage~HK75 Burkholderia~virus~phi1026b 12.271926491283036
Escherichia~virus~HK022 Burkholderia~virus~phi1026b 7.1350053222898255
Escherichia~virus~HK97 Burkholderia~virus~phi1026b 12.0354665005454
Escherichia~virus~N15 Burkholderia~virus~phi1026b 1.2508096542148524
Klebsiella~phage~phiKO2 Burkholderia~virus~phi1026b 5.180431904574445
Psychrobacter~phage~Psymv2 Burkholderia~virus~phi1026b 18.062241622196026
Aurantimonas~phage~AmM-1 Burkholderia~virus~phi52237 9.248347045457049
Burkholderia~phage~KL3 Burkholderia~virus~phi52237 99.87838237387693
Burkholderia~phage~KS14 Burkholderia~virus~phi52237 64.62932924733704
Burkholderia~phage~KS5 Burkholderia~virus~phi52237 78.81551629845771
Burkholderia~phage~ST79 Burkholderia~virus~phi52237 52.57905217316856
Burkholderia~virus~phiE122 Burkholderia~virus~phi52237 73.50835833030806
Burkholderia~virus~phiE202 Burkholderia~virus~phi52237 138.73509778894254
CD_NODE_14_length_209824_cov_29.5265_fragment_1 Burkholderia~virus~phi52237 27.291349613963103
CD_NODE_1598_length_16018_cov_8.95634 Burkholderia~virus~phi52237 5.182118444393242
CD_NODE_199_length_66977_cov_294.689_fragment_1 Burkholderia~virus~phi52237 28.079606656224872
CD_NODE_224_length_81521_cov_18.2876_fragment_2 Burkholderia~virus~phi52237 27.913451088921004
CD_NODE_227_length_52938_cov_4.10614_fragment_1 Burkholderia~virus~phi52237 28.42641666943022
CD_NODE_22_length_242432_cov_57.7013_fragment_1 Burkholderia~virus~phi52237 14.898023135046849
CD_NODE_259_length_74098_cov_9.93438_fragment_1 Burkholderia~virus~phi52237 29.186916973781546
CD_NODE_267_length_46996_cov_5.51529_fragment_1 Burkholderia~virus~phi52237 27.594344130291372
CD_NODE_29_length_222256_cov_16.7066_fragment_3 Burkholderia~virus~phi52237 26.727669341754282
CD_NODE_2_length_720372_cov_89.9643_fragment_1 Burkholderia~virus~phi52237 27.291349613963103
CD_NODE_331_length_33870_cov_49.2562 Burkholderia~virus~phi52237 28.42641666943022
CD_NODE_341_length_70814_cov_14.6472_fragment_1 Burkholderia~virus~phi52237 14.49767253317593
CD_NODE_35_length_228830_cov_9.4942_fragment_2 Burkholderia~virus~phi52237 28.250501261190504
CD_NODE_384_length_38137_cov_3.12447 Burkholderia~virus~phi52237 5.310713337581338
CD_NODE_387_length_29878_cov_208.751 Burkholderia~virus~phi52237 23.18836712749413
CD_NODE_3_length_551608_cov_10.1305_fragment_2 Burkholderia~virus~phi52237 28.42641666943022
CD_NODE_40_length_175387_cov_114.344_fragment_1 Burkholderia~virus~phi52237 14.759915669122503
CD_NODE_479_length_38476_cov_82.022_fragment_1 Burkholderia~virus~phi52237 21.22248634131698
CD_NODE_75_length_92643_cov_192.718_fragment_1 Burkholderia~virus~phi52237 22.101362866397633
CD_NODE_80_length_124713_cov_51.222_fragment_1 Burkholderia~virus~phi52237 27.594344130291372
CD_NODE_980_length_8147_cov_3.35875 Burkholderia~virus~phi52237 7.497238161495885
Enterobacter~phage~Arya Burkholderia~virus~phi52237 6.989839333377646
Enterobacteria~phage~P88 Burkholderia~virus~phi52237 23.700989264448456
Enterobacteria~phage~WPhi Burkholderia~virus~phi52237 27.913451088921004
Enterobacteria~phage~fiAA91-ss Burkholderia~virus~phi52237 28.607660912973397
Erwinia~phage~ENT90 Burkholderia~virus~phi52237 28.613439093421636
Escherichia~phage~pro147 Burkholderia~virus~phi52237 27.913451088921004
Escherichia~phage~pro483 Burkholderia~virus~phi52237 28.079606656224872
Escherichia~phage~vB_EcoM-ep3 Burkholderia~virus~phi52237 7.716869478022873
Escherichia~phage~vB_EcoM_ECO1230-10 Burkholderia~virus~phi52237 7.416150314035241
Escherichia~virus~186 Burkholderia~virus~phi52237 27.594344130291372
Escherichia~virus~P2 Burkholderia~virus~phi52237 28.079606656224872
Mannheimia~phage~phiMHaA1 Burkholderia~virus~phi52237 27.145397441919254
Mannheimia~phage~vB_MhM_587AP1 Burkholderia~virus~phi52237 26.863713219580365
Pseudomonas~phage~PPpW-3 Burkholderia~virus~phi52237 4.556699008326267
Pseudomonas~phage~phi3 Burkholderia~virus~phi52237 1.2329661000753935
Pseudomonas~phage~phiCTX Burkholderia~virus~phi52237 46.36973284561072
Ralstonia~phage~RSA1 Burkholderia~virus~phi52237 52.08234111140029
Ralstonia~phage~RSY1 Burkholderia~virus~phi52237 45.90814521102544
Salmonella~phage~FSL~SP-004 Burkholderia~virus~phi52237 28.607660912973397
Salmonella~phage~Fels-2 Burkholderia~virus~phi52237 30.461079294099267
Salmonella~phage~RE-2010 Burkholderia~virus~phi52237 27.440936072292278
Salmonella~phage~SEN1 Burkholderia~virus~phi52237 28.079606656224872
Salmonella~phage~SEN4 Burkholderia~virus~phi52237 24.476683895438985
Salmonella~phage~SEN5 Burkholderia~virus~phi52237 24.476683895438985
Salmonella~virus~PsP3 Burkholderia~virus~phi52237 28.250501261190504
Stenotrophomonas~phage~Smp131 Burkholderia~virus~phi52237 46.61032011515311
Vibrio~phage~VHML Burkholderia~virus~phi52237 7.359445266327353
Vibrio~phage~VP585 Burkholderia~virus~phi52237 7.30378725324091
Vibrio~phage~vB_VpaM_MAR Burkholderia~virus~phi52237 7.090897355704484
Yersinia~phage~L-413C Burkholderia~virus~phi52237 28.607660912973397
Burkholderia~phage~Bcep176 Burkholderia~virus~phi6442 47.39137841474271
Burkholderia~phage~KS9 Burkholderia~virus~phi6442 44.3455039833519
Burkholderia~virus~phi1026b Burkholderia~virus~phi6442 128.07180987004853
Burkholderia~virus~phiE125 Burkholderia~virus~phi6442 141.1565614797405
CD_NODE_1568_length_12679_cov_8.11676 Burkholderia~virus~phi6442 1.5802436855929356
CD_NODE_1_length_1181442_cov_13.5505_fragment_1 Burkholderia~virus~phi6442 10.971282254787901
CD_NODE_324_length_38623_cov_178.774_fragment_1 Burkholderia~virus~phi6442 4.419064225261947
CD_NODE_343_length_32249_cov_42.5649 Burkholderia~virus~phi6442 6.525899993126306
CD_NODE_934_length_34075_cov_50.5665 Burkholderia~virus~phi6442 4.419064225261947
Cronobacter~phage~ENT39118 Burkholderia~virus~phi6442 7.3553116731990515
Cronobacter~phage~phiES15 Burkholderia~virus~phi6442 1.9159795778052162
Cyanophage~KBS-S-2A Burkholderia~virus~phi6442 1.4523325568614682
Enterobacteria~phage~HK106 Burkholderia~virus~phi6442 7.836888217961984
Enterobacteria~phage~HK140 Burkholderia~virus~phi6442 1.2221329635681757
Enterobacteria~phage~HK225 Burkholderia~virus~phi6442 3.319231941042731
Enterobacteria~phage~HK446 Burkholderia~virus~phi6442 8.130349868982051
Enterobacteria~phage~HK542 Burkholderia~virus~phi6442 8.31927847914844
Enterobacteria~phage~HK544 Burkholderia~virus~phi6442 7.951279242745271
Enterobacteria~phage~HK633 Burkholderia~virus~phi6442 7.7261889113631925
Enterobacteria~phage~SfV Burkholderia~virus~phi6442 1.873258748541521
Enterobacteria~phage~mEp043~c-1 Burkholderia~virus~phi6442 1.2854045601067154
Enterobacteria~phage~mEp235 Burkholderia~virus~phi6442 8.069615612391818
Enterobacteria~phage~mEp237 Burkholderia~virus~phi6442 3.563900965522559
Enterobacteria~phage~mEpX1 Burkholderia~virus~phi6442 7.781091988862907
Enterobacteria~phage~mEpX2 Burkholderia~virus~phi6442 1.3506145279060755
Enterobacteria~phage~phi80 Burkholderia~virus~phi6442 3.563900965522559
Enterobacterial~phage~mEp213 Burkholderia~virus~phi6442 1.1306199207741967
Enterobacterial~phage~mEp234 Burkholderia~virus~phi6442 8.069615612391818
Enterobacterial~phage~mEp390 Burkholderia~virus~phi6442 8.192178067845713
Escherichia~phage~HK75 Burkholderia~virus~phi6442 8.25514019623801
Escherichia~virus~HK022 Burkholderia~virus~phi6442 2.8140527370083044
Escherichia~virus~HK97 Burkholderia~virus~phi6442 8.069615612391818
Escherichia~virus~N15 Burkholderia~virus~phi6442 3.6955835912570114
Klebsiella~phage~phiKO2 Burkholderia~virus~phi6442 10.18137556411822
Psychrobacter~phage~Psymv2 Burkholderia~virus~phi6442 16.33646459075459
Aeromonas~virus~phiO18P Burkholderia~virus~phiE122 3.0261283217180415
Aurantimonas~phage~AmM-1 Burkholderia~virus~phiE122 9.016931064185858
Burkholderia~phage~KL3 Burkholderia~virus~phiE122 75.34343604340353
Burkholderia~phage~KS14 Burkholderia~virus~phiE122 63.69911395262289
Burkholderia~phage~KS5 Burkholderia~virus~phiE122 45.92701424395656
Burkholderia~phage~ST79 Burkholderia~virus~phiE122 83.96691230154319
Burkholderia~virus~phi52237 Burkholderia~virus~phiE122 73.50835833030806
Burkholderia~virus~phiE202 Burkholderia~virus~phiE122 73.12826837386072
CD_NODE_14_length_209824_cov_29.5265_fragment_1 Burkholderia~virus~phiE122 26.853335335587335
CD_NODE_1598_length_16018_cov_8.95634 Burkholderia~virus~phiE122 5.04204455260074
CD_NODE_199_length_66977_cov_294.689_fragment_1 Burkholderia~virus~phiE122 27.64151242956621
CD_NODE_224_length_81521_cov_18.2876_fragment_2 Burkholderia~virus~phiE122 27.47537285169133
CD_NODE_227_length_52938_cov_4.10614_fragment_1 Burkholderia~virus~phiE122 27.988290464405114
CD_NODE_22_length_242432_cov_57.7013_fragment_1 Burkholderia~virus~phiE122 14.633878804347713
CD_NODE_259_length_74098_cov_9.93438_fragment_1 Burkholderia~virus~phiE122 28.748726813586412
CD_NODE_267_length_46996_cov_5.51529_fragment_1 Burkholderia~virus~phiE122 27.156297872209475
CD_NODE_29_length_222256_cov_16.7066_fragment_3 Burkholderia~virus~phiE122 29.210767854096755
CD_NODE_2_length_720372_cov_89.9643_fragment_1 Burkholderia~virus~phiE122 29.82270682451941
CD_NODE_331_length_33870_cov_49.2562 Burkholderia~virus~phiE122 27.988290464405114
CD_NODE_341_length_70814_cov_14.6472_fragment_1 Burkholderia~virus~phiE122 17.086960474416777
CD_NODE_35_length_228830_cov_9.4942_fragment_2 Burkholderia~virus~phiE122 27.81239104536763
CD_NODE_384_length_38137_cov_3.12447 Burkholderia~virus~phiE122 5.141122230053708
CD_NODE_387_length_29878_cov_208.751 Burkholderia~virus~phiE122 25.85769409644735
CD_NODE_3_length_551608_cov_10.1305_fragment_2 Burkholderia~virus~phiE122 27.988290464405114
CD_NODE_40_length_175387_cov_114.344_fragment_1 Burkholderia~virus~phiE122 17.38394099916299
CD_NODE_479_length_38476_cov_82.022_fragment_1 Burkholderia~virus~phiE122 27.14196639025896
CD_NODE_75_length_92643_cov_192.718_fragment_1 Burkholderia~virus~phiE122 27.64151242956621
CD_NODE_80_length_124713_cov_51.222_fragment_1 Burkholderia~virus~phiE122 30.152007290036703
CD_NODE_980_length_8147_cov_3.35875 Burkholderia~virus~phiE122 7.357007300251435
Enterobacter~phage~Arya Burkholderia~virus~phiE122 6.789787719118276
Enterobacteria~phage~P88 Burkholderia~virus~phiE122 26.156699623795138
Enterobacteria~phage~WPhi Burkholderia~virus~phiE122 27.47537285169133
Enterobacteria~phage~fiAA91-ss Burkholderia~virus~phiE122 28.169518719061355
Erwinia~phage~ENT90 Burkholderia~virus~phiE122 28.13781537577975
Escherichia~phage~pro147 Burkholderia~virus~phiE122 27.47537285169133
Escherichia~phage~pro483 Burkholderia~virus~phiE122 27.64151242956621
Escherichia~phage~vB_EcoM-ep3 Burkholderia~virus~phiE122 7.5166230832518
Escherichia~phage~vB_EcoM_ECO1230-10 Burkholderia~virus~phiE122 7.2159788358919394
Escherichia~virus~186 Burkholderia~virus~phiE122 27.156297872209475
Escherichia~virus~P2 Burkholderia~virus~phiE122 27.64151242956621
Haemophilus~phage~HP2 Burkholderia~virus~phiE122 1.0729422106395203
Mannheimia~phage~phiMHaA1 Burkholderia~virus~phiE122 26.707399153711055
Mannheimia~phage~vB_MhM_587AP1 Burkholderia~virus~phiE122 26.425746911880868
Pasteurella~phage~F108 Burkholderia~virus~phiE122 3.077066840624055
Pseudomonas~phage~PPpW-3 Burkholderia~virus~phiE122 4.3873426736258105
Pseudomonas~phage~phi3 Burkholderia~virus~phiE122 1.1224200285225079
Pseudomonas~phage~phiCTX Burkholderia~virus~phiE122 42.44286331978397
Ralstonia~phage~RSA1 Burkholderia~virus~phiE122 35.37912589589533
Ralstonia~phage~RSY1 Burkholderia~virus~phiE122 35.73531728738215
Salmonella~phage~FSL~SP-004 Burkholderia~virus~phiE122 28.169518719061355
Salmonella~phage~Fels-2 Burkholderia~virus~phiE122 33.02121371567883
Salmonella~phage~RE-2010 Burkholderia~virus~phiE122 29.98524676516772
Salmonella~phage~SEN1 Burkholderia~virus~phiE122 27.64151242956621
Salmonella~phage~SEN4 Burkholderia~virus~phiE122 29.98524676516772
Salmonella~phage~SEN5 Burkholderia~virus~phiE122 29.98524676516772
Salmonella~virus~PsP3 Burkholderia~virus~phiE122 27.81239104536763
Stenotrophomonas~phage~Smp131 Burkholderia~virus~phiE122 42.667634989054676
Vibrio~phage~K139 Burkholderia~virus~phiE122 3.077066840624055
Vibrio~phage~VHML Burkholderia~virus~phiE122 7.159288771389439
Vibrio~phage~VP585 Burkholderia~virus~phiE122 7.103645741431355
Vibrio~phage~VPUSM~8 Burkholderia~virus~phiE122 3.129240905980878
Vibrio~phage~vB_VpaM_MAR Burkholderia~virus~phiE122 6.8908157757867246
Yersinia~phage~L-413C Burkholderia~virus~phiE122 28.169518719061355
Burkholderia~phage~Bcep176 Burkholderia~virus~phiE125 41.79355482727383
Burkholderia~phage~KS9 Burkholderia~virus~phiE125 47.40751087565627
Burkholderia~virus~phi1026b Burkholderia~virus~phiE125 147.0322299289555
Burkholderia~virus~phi6442 Burkholderia~virus~phiE125 141.1565614797405
CD_NODE_1568_length_12679_cov_8.11676 Burkholderia~virus~phiE125 1.5802436855929356
CD_NODE_1_length_1181442_cov_13.5505_fragment_1 Burkholderia~virus~phiE125 10.971282254787901
CD_NODE_324_length_38623_cov_178.774_fragment_1 Burkholderia~virus~phiE125 4.419064225261947
CD_NODE_343_length_32249_cov_42.5649 Burkholderia~virus~phiE125 4.245984580581349
CD_NODE_76_length_160612_cov_18.1897_fragment_1 Burkholderia~virus~phiE125 1.3177599221987597
CD_NODE_934_length_34075_cov_50.5665 Burkholderia~virus~phiE125 4.419064225261947
Cronobacter~phage~ENT39118 Burkholderia~virus~phiE125 7.3553116731990515
Cronobacter~phage~phiES15 Burkholderia~virus~phiE125 1.9159795778052162
Cyanophage~KBS-S-2A Burkholderia~virus~phiE125 1.4523325568614682
Enterobacteria~phage~HK106 Burkholderia~virus~phiE125 7.836888217961984
Enterobacteria~phage~HK140 Burkholderia~virus~phiE125 1.2221329635681757
Enterobacteria~phage~HK225 Burkholderia~virus~phiE125 3.319231941042731
Enterobacteria~phage~HK446 Burkholderia~virus~phiE125 8.130349868982051
Enterobacteria~phage~HK542 Burkholderia~virus~phiE125 8.31927847914844
Enterobacteria~phage~HK544 Burkholderia~virus~phiE125 7.951279242745271
Enterobacteria~phage~HK633 Burkholderia~virus~phiE125 7.7261889113631925
Enterobacteria~phage~mEp043~c-1 Burkholderia~virus~phiE125 1.2854045601067154
Enterobacteria~phage~mEp235 Burkholderia~virus~phiE125 8.069615612391818
Enterobacteria~phage~mEp237 Burkholderia~virus~phiE125 3.563900965522559
Enterobacteria~phage~mEpX1 Burkholderia~virus~phiE125 7.781091988862907
Enterobacteria~phage~mEpX2 Burkholderia~virus~phiE125 1.3506145279060755
Enterobacteria~phage~phi80 Burkholderia~virus~phiE125 3.563900965522559
Enterobacterial~phage~mEp213 Burkholderia~virus~phiE125 3.1317991883524874
Enterobacterial~phage~mEp234 Burkholderia~virus~phiE125 8.069615612391818
Enterobacterial~phage~mEp390 Burkholderia~virus~phiE125 8.192178067845713
Escherichia~phage~HK75 Burkholderia~virus~phiE125 8.25514019623801
Escherichia~virus~HK022 Burkholderia~virus~phiE125 2.8140527370083044
Escherichia~virus~HK97 Burkholderia~virus~phiE125 8.069615612391818
Escherichia~virus~N15 Burkholderia~virus~phiE125 3.6955835912570114
Klebsiella~phage~phiKO2 Burkholderia~virus~phiE125 10.18137556411822
Psychrobacter~phage~Psymv2 Burkholderia~virus~phiE125 16.33646459075459
Stx2-converting~phage~1717 Burkholderia~virus~phiE125 1.0428844251334537
Yersinia~phage~PY54 Burkholderia~virus~phiE125 1.3506145279060755
Aurantimonas~phage~AmM-1 Burkholderia~virus~phiE202 9.169465199137743
Burkholderia~phage~KL3 Burkholderia~virus~phiE202 103.40421085882615
Burkholderia~phage~KS14 Burkholderia~virus~phiE202 67.96552922773749
Burkholderia~phage~KS5 Burkholderia~virus~phiE202 82.2621660057558
Burkholderia~phage~ST79 Burkholderia~virus~phiE202 55.70940136037715
Burkholderia~virus~phi52237 Burkholderia~virus~phiE202 138.73509778894254
Burkholderia~virus~phiE122 Burkholderia~virus~phiE202 73.12826837386072
CD_NODE_14_length_209824_cov_29.5265_fragment_1 Burkholderia~virus~phiE202 30.13597264359944
CD_NODE_1598_length_16018_cov_8.95634 Burkholderia~virus~phiE202 8.014228108312206
CD_NODE_199_length_66977_cov_294.689_fragment_1 Burkholderia~virus~phiE202 30.993306669593803
CD_NODE_224_length_81521_cov_18.2876_fragment_2 Burkholderia~virus~phiE202 30.81242863245158
CD_NODE_227_length_52938_cov_4.10614_fragment_1 Burkholderia~virus~phiE202 31.371149342737954
CD_NODE_22_length_242432_cov_57.7013_fragment_1 Burkholderia~virus~phiE202 17.736332627192056
CD_NODE_259_length_74098_cov_9.93438_fragment_1 Burkholderia~virus~phiE202 32.201282428282425
CD_NODE_267_length_46996_cov_5.51529_fragment_1 Burkholderia~virus~phiE202 30.465294524350025
CD_NODE_29_length_222256_cov_16.7066_fragment_3 Burkholderia~virus~phiE202 29.523990841191345
CD_NODE_2_length_720372_cov_89.9643_fragment_1 Burkholderia~virus~phiE202 30.13597264359944
CD_NODE_331_length_33870_cov_49.2562 Burkholderia~virus~phiE202 31.371149342737954
CD_NODE_341_length_70814_cov_14.6472_fragment_1 Burkholderia~virus~phiE202 17.28274244595703
CD_NODE_35_length_228830_cov_9.4942_fragment_2 Burkholderia~virus~phiE202 31.17944045418832
CD_NODE_384_length_38137_cov_3.12447 Burkholderia~virus~phiE202 5.252936654348445
CD_NODE_387_length_29878_cov_208.751 Burkholderia~virus~phiE202 26.12211207510794
CD_NODE_3_length_551608_cov_10.1305_fragment_2 Burkholderia~virus~phiE202 31.371149342737954
CD_NODE_40_length_175387_cov_114.344_fragment_1 Burkholderia~virus~phiE202 17.57974373291927
CD_NODE_479_length_38476_cov_82.022_fragment_1 Burkholderia~virus~phiE202 21.10954626431768
CD_NODE_75_length_92643_cov_192.718_fragment_1 Burkholderia~virus~phiE202 24.92396506704672
CD_NODE_80_length_124713_cov_51.222_fragment_1 Burkholderia~virus~phiE202 30.465294524350025
CD_NODE_980_length_8147_cov_3.35875 Burkholderia~virus~phiE202 7.449479651048073
Enterobacter~phage~Arya Burkholderia~virus~phiE202 6.921666653956469
Enterobacteria~phage~P88 Burkholderia~virus~phiE202 26.445079472292942
Enterobacteria~phage~WPhi Burkholderia~virus~phiE202 30.81242863245158
Enterobacteria~phage~fiAA91-ss Burkholderia~virus~phiE202 31.568783215650488
Erwinia~phage~ENT90 Burkholderia~virus~phiE202 31.3643597715357
Escherichia~phage~pro147 Burkholderia~virus~phiE202 30.81242863245158
Escherichia~phage~pro483 Burkholderia~virus~phiE202 30.993306669593803
Escherichia~phage~vB_EcoM-ep3 Burkholderia~virus~phiE202 7.648631871399574
Escherichia~phage~vB_EcoM_ECO1230-10 Burkholderia~virus~phiE202 7.347937679694684
Escherichia~virus~186 Burkholderia~virus~phiE202 30.465294524350025
Escherichia~virus~P2 Burkholderia~virus~phiE202 30.993306669593803
Mannheimia~phage~phiMHaA1 Burkholderia~virus~phiE202 29.977432131539143
Mannheimia~phage~vB_MhM_587AP1 Burkholderia~virus~phiE202 29.671615804142565
Pseudomonas~phage~PPpW-3 Burkholderia~virus~phiE202 4.499000583637094
Pseudomonas~phage~phi3 Burkholderia~virus~phiE202 1.1953236157622777
Pseudomonas~phage~phiCTX Burkholderia~virus~phiE202 49.46057658117639
Ralstonia~phage~RSA1 Burkholderia~virus~phiE202 51.81623161260295
Ralstonia~phage~RSY1 Burkholderia~virus~phiE202 45.674219708624456
Salmonella~phage~FSL~SP-004 Burkholderia~virus~phiE202 31.568783215650488
Salmonella~phage~Fels-2 Burkholderia~virus~phiE202 33.36005374968397
Salmonella~phage~RE-2010 Burkholderia~virus~phiE202 30.298523291938903
Salmonella~phage~SEN1 Burkholderia~virus~phiE202 30.993306669593803
Salmonella~phage~SEN4 Burkholderia~virus~phiE202 27.291349613963103
Salmonella~phage~SEN5 Burkholderia~virus~phiE202 27.291349613963103
Salmonella~virus~PsP3 Burkholderia~virus~phiE202 31.17944045418832
Stenotrophomonas~phage~Smp131 Burkholderia~virus~phiE202 49.71755393261614
Vibrio~phage~VHML Burkholderia~virus~phiE202 7.291237626412287
Vibrio~phage~VP585 Burkholderia~virus~phiE202 7.235584607710607
Vibrio~phage~vB_VpaM_MAR Burkholderia~virus~phiE202 7.022714687658996
Yersinia~phage~L-413C Burkholderia~virus~phiE202 31.568783215650488
Burkholderia~phage~KS10 Burkholderia~virus~phiE255 9.818767729513155
Burkholderia~virus~BcepMu Burkholderia~virus~phiE255 141.9132253532584
CD_NODE_795_length_18621_cov_4.00517 Burkholderia~virus~phiE255 45.87548649336944
Escherichia~phage~D108 Burkholderia~virus~phiE255 2.279661435375689
Escherichia~virus~Mu Burkholderia~virus~phiE255 2.3596752756520862
Pseudomonas~phage~B3 Burkholderia~virus~phiE255 27.54055109362167
Pseudomonas~phage~JBD18 Burkholderia~virus~phiE255 20.051732131266636
Pseudomonas~phage~JBD25 Burkholderia~virus~phiE255 17.051574011841232
Pseudomonas~phage~vB_PaeS_PM105 Burkholderia~virus~phiE255 27.929893083738943
Rhizobium~phage~RR1-B Burkholderia~virus~phiE255 17.347745001482544
Shigella~phage~SfMu Burkholderia~virus~phiE255 2.3596752756520862
Vibrio~phage~martha~12B12 Burkholderia~virus~phiE255 2.5292547003698465
CD_NODE_1988_length_12039_cov_4.60172 CD_NODE_1002_length_14739_cov_14.1367 1.0803464314229911
CD_NODE_740_length_12620_cov_9.50139 CD_NODE_1002_length_14739_cov_14.1367 57.223647550675956
CD_NODE_15_length_266447_cov_34.5888_fragment_3 CD_NODE_1005_length_23214_cov_4.90544 14.042410567112722
CD_NODE_288_length_69087_cov_8.83025 CD_NODE_1005_length_23214_cov_4.90544 13.199103149743134
CD_NODE_3871_length_7551_cov_3.28869 CD_NODE_1005_length_23214_cov_4.90544 2.941210153705044
CD_NODE_38_length_215697_cov_18.1574_fragment_1 CD_NODE_1005_length_23214_cov_4.90544 4.061533496430358
CD_NODE_49_length_173061_cov_14.4149_fragment_1 CD_NODE_1005_length_23214_cov_4.90544 1.8005966326020237
CD_NODE_661_length_30255_cov_4.64636 CD_NODE_1005_length_23214_cov_4.90544 3.1827117601787984
CD_NODE_960_length_23389_cov_14.6621 CD_NODE_1005_length_23214_cov_4.90544 1.4855779035443968
CD_NODE_1441_length_23151_cov_9.67843_fragment_1 CD_NODE_100_length_121704_cov_14.1849_fragment_1 1.7096149609120728
CD_NODE_1544_length_15705_cov_5.00562 CD_NODE_100_length_121704_cov_14.1849_fragment_1 4.1755458319045315
CD_NODE_25_length_226362_cov_5.92527_fragment_2 CD_NODE_100_length_121704_cov_14.1849_fragment_1 1.5459535387781047
CD_NODE_288_length_61585_cov_15.6478_fragment_1 CD_NODE_100_length_121704_cov_14.1849_fragment_1 1.758088790806437
CD_NODE_454_length_49039_cov_6.69472_fragment_1 CD_NODE_100_length_121704_cov_14.1849_fragment_1 10.419166350364861
CD_NODE_620_length_39645_cov_26.6671 CD_NODE_100_length_121704_cov_14.1849_fragment_1 11.194899735973301
CD_NODE_89_length_75616_cov_22.4456_fragment_1 CD_NODE_100_length_121704_cov_14.1849_fragment_1 11.349690331374113
CD_NODE_960_length_23389_cov_14.6621 CD_NODE_100_length_121704_cov_14.1849_fragment_1 2.976758977631328
Clostridium~phage~phiCD111 CD_NODE_100_length_121704_cov_14.1849_fragment_1 1.9525269307779114
healthy_NODE_103_length_116224_cov_5.23254_fragment_2 CD_NODE_100_length_121704_cov_14.1849_fragment_1 10.912297517525591
healthy_NODE_1235_length_22110_cov_4.07286 CD_NODE_100_length_121704_cov_14.1849_fragment_1 3.6674455867728364
healthy_NODE_227_length_87521_cov_10.066_fragment_3 CD_NODE_100_length_121704_cov_14.1849_fragment_1 2.305823057657121
healthy_NODE_336_length_67346_cov_29.656_fragment_1 CD_NODE_100_length_121704_cov_14.1849_fragment_1 2.211886980295419
healthy_NODE_342_length_72326_cov_19.7063_fragment_1 CD_NODE_100_length_121704_cov_14.1849_fragment_1 1.9936295769263017
healthy_NODE_345_length_54849_cov_33.5462 CD_NODE_100_length_121704_cov_14.1849_fragment_1 1.4796820818763488
healthy_NODE_422_length_41649_cov_8.14276 CD_NODE_100_length_121704_cov_14.1849_fragment_1 1.9525269307779114
healthy_NODE_45_length_188845_cov_5.89797_fragment_3 CD_NODE_100_length_121704_cov_14.1849_fragment_1 2.5070259483679953
healthy_NODE_530_length_48976_cov_18.6157_fragment_1 CD_NODE_100_length_121704_cov_14.1849_fragment_1 2.2583403310732235
healthy_NODE_690_length_43769_cov_8.29551_fragment_1 CD_NODE_100_length_121704_cov_14.1849_fragment_1 2.035537215458688
healthy_NODE_742_length_36023_cov_4.01056 CD_NODE_100_length_121704_cov_14.1849_fragment_1 10.967449791893767
healthy_NODE_752_length_40158_cov_9.30287 CD_NODE_100_length_121704_cov_14.1849_fragment_1 2.035537215458688
healthy_NODE_931_length_24866_cov_15.7115 CD_NODE_100_length_121704_cov_14.1849_fragment_1 2.976758977631328
CD_NODE_113_length_130784_cov_8.47129_fragment_1 CD_NODE_1018_length_26334_cov_25.748 3.411182165007447
CD_NODE_1178_length_21152_cov_105.782 CD_NODE_1018_length_26334_cov_25.748 36.462745023426734
CD_NODE_11_length_297472_cov_18.492_fragment_1 CD_NODE_1018_length_26334_cov_25.748 4.116443135276691
CD_NODE_1221_length_22264_cov_28.2431 CD_NODE_1018_length_26334_cov_25.748 10.649159753820161
CD_NODE_1308_length_23348_cov_6.65724 CD_NODE_1018_length_26334_cov_25.748 41.05963940644738
CD_NODE_144_length_69228_cov_186.674_fragment_1 CD_NODE_1018_length_26334_cov_25.748 1.3749248638385732
CD_NODE_14_length_245871_cov_6.92868_fragment_1 CD_NODE_1018_length_26334_cov_25.748 20.39121603212727
CD_NODE_1501_length_11679_cov_3.16801 CD_NODE_1018_length_26334_cov_25.748 3.448226820767018
CD_NODE_188_length_100306_cov_46.6836_fragment_1 CD_NODE_1018_length_26334_cov_25.748 1.2619341857658055
CD_NODE_203_length_81491_cov_40.538_fragment_2 CD_NODE_1018_length_26334_cov_25.748 11.775917666361483
CD_NODE_2084_length_9428_cov_18.4041 CD_NODE_1018_length_26334_cov_25.748 11.083574188686157
CD_NODE_2160_length_12518_cov_15.4593 CD_NODE_1018_length_26334_cov_25.748 35.05160672036887
CD_NODE_24_length_207255_cov_189.448_fragment_1 CD_NODE_1018_length_26334_cov_25.748 34.5055646984787
CD_NODE_343_length_32249_cov_42.5649 CD_NODE_1018_length_26334_cov_25.748 3.7119348184615317
CD_NODE_353_length_34371_cov_29.9693 CD_NODE_1018_length_26334_cov_25.748 28.724174639190945
CD_NODE_373_length_31753_cov_38.9767 CD_NODE_1018_length_26334_cov_25.748 6.499693542941222
CD_NODE_384_length_38137_cov_3.12447 CD_NODE_1018_length_26334_cov_25.748 3.6663152577966676
CD_NODE_490_length_31001_cov_77.0903 CD_NODE_1018_length_26334_cov_25.748 38.9349821924314
CD_NODE_5_length_351380_cov_198.786_fragment_1 CD_NODE_1018_length_26334_cov_25.748 41.49499791731584
CD_NODE_648_length_34993_cov_51.9242_fragment_1 CD_NODE_1018_length_26334_cov_25.748 20.727050831115196
CD_NODE_724_length_39264_cov_8.28654_fragment_1 CD_NODE_1018_length_26334_cov_25.748 13.270833232854535
CD_NODE_911_length_25681_cov_4.82358 CD_NODE_1018_length_26334_cov_25.748 4.478936778871906
CD_NODE_934_length_34075_cov_50.5665 CD_NODE_1018_length_26334_cov_25.748 3.8548857835165533
CD_NODE_984_length_18732_cov_6.36794 CD_NODE_1018_length_26334_cov_25.748 17.263471289860366
Enterobacteria~phage~BP-4795 CD_NODE_1018_length_26334_cov_25.748 2.481330824844094
Enterobacteria~phage~HK225 CD_NODE_1018_length_26334_cov_25.748 24.21853719860165
Enterobacteria~phage~HK629 CD_NODE_1018_length_26334_cov_25.748 36.396957632847986
Enterobacteria~phage~HK630 CD_NODE_1018_length_26334_cov_25.748 36.396957632847986
Enterobacteria~phage~YYZ-2008 CD_NODE_1018_length_26334_cov_25.748 2.7588199235040305
Enterobacteria~phage~cdtI CD_NODE_1018_length_26334_cov_25.748 16.368456482799214
Enterobacteria~phage~mEp043~c-1 CD_NODE_1018_length_26334_cov_25.748 5.3351382834457715
Enterobacteria~phage~mEp237 CD_NODE_1018_length_26334_cov_25.748 24.785145264448435
Enterobacteria~phage~mEp460 CD_NODE_1018_length_26334_cov_25.748 13.66331187607792
Enterobacteria~phage~phi80 CD_NODE_1018_length_26334_cov_25.748 24.785145264448435
Enterobacterial~phage~mEp213 CD_NODE_1018_length_26334_cov_25.748 5.146800854533212
Escherichia~virus~Lambda CD_NODE_1018_length_26334_cov_25.748 35.812267846283845
Escherichia~virus~N15 CD_NODE_1018_length_26334_cov_25.748 22.120105925976443
Mannheimia~phage~vB_MhS_1152AP2 CD_NODE_1018_length_26334_cov_25.748 2.6434910889098058
Mannheimia~phage~vB_MhS_535AP2 CD_NODE_1018_length_26334_cov_25.748 2.6434910889098058
Mannheimia~phage~vB_MhS_587AP2 CD_NODE_1018_length_26334_cov_25.748 2.7003823264903053
Phage~Gifsy-1 CD_NODE_1018_length_26334_cov_25.748 31.46986810112433
Phage~Gifsy-2 CD_NODE_1018_length_26334_cov_25.748 13.958635723510707
Salmonella~phage~Fels-1 CD_NODE_1018_length_26334_cov_25.748 17.04558968180449
Stx2-converting~phage~1717 CD_NODE_1018_length_26334_cov_25.748 5.040051793910794
CD_NODE_1059_length_12121_cov_22.0256 CD_NODE_1022_length_6599_cov_2.83344 5.24107135575636
CD_NODE_1568_length_12679_cov_8.11676 CD_NODE_1022_length_6599_cov_2.83344 1.83316481244563
CD_NODE_1_length_1181442_cov_13.5505_fragment_1 CD_NODE_1022_length_6599_cov_2.83344 20.82949567150051
Enterobacteria~phage~SfI CD_NODE_1022_length_6599_cov_2.83344 6.113687258150692
Klebsiella~phage~phiKO2 CD_NODE_1022_length_6599_cov_2.83344 9.33793984690029
Yersinia~phage~PY54 CD_NODE_1022_length_6599_cov_2.83344 3.0431520234088696
CD_NODE_120_length_97612_cov_8.5096_fragment_2 CD_NODE_103_length_113898_cov_11.3675_fragment_1 21.713378931996278
CD_NODE_1988_length_12039_cov_4.60172 CD_NODE_103_length_113898_cov_11.3675_fragment_1 20.69102948680354
CD_NODE_207_length_86497_cov_7.5016_fragment_1 CD_NODE_103_length_113898_cov_11.3675_fragment_1 30.67107632432337
CD_NODE_223_length_66402_cov_53.0722_fragment_1 CD_NODE_103_length_113898_cov_11.3675_fragment_1 18.870890891841672
CD_NODE_339_length_36638_cov_7.76582_fragment_1 CD_NODE_103_length_113898_cov_11.3675_fragment_1 1.5090873370953952
CD_NODE_42_length_176853_cov_22.9584_fragment_3 CD_NODE_103_length_113898_cov_11.3675_fragment_1 84.10479642105462
CD_NODE_46_length_195641_cov_6.69433_fragment_1 CD_NODE_103_length_113898_cov_11.3675_fragment_1 9.135541802103216
CD_NODE_616_length_42774_cov_24.0277 CD_NODE_103_length_113898_cov_11.3675_fragment_1 35.4873097382362
CD_NODE_67_length_139548_cov_19.7521_fragment_3 CD_NODE_103_length_113898_cov_11.3675_fragment_1 70.39773354450233
Burkholderia~virus~phi1026b CD_NODE_1059_length_12121_cov_22.0256 1.3043678791668993
CD_NODE_1022_length_6599_cov_2.83344 CD_NODE_1059_length_12121_cov_22.0256 5.24107135575636
CD_NODE_11_length_297472_cov_18.492_fragment_1 CD_NODE_1059_length_12121_cov_22.0256 2.5600743260268404
CD_NODE_1221_length_22264_cov_28.2431 CD_NODE_1059_length_12121_cov_22.0256 9.27041637293025
CD_NODE_1263_length_17195_cov_5.50198 CD_NODE_1059_length_12121_cov_22.0256 3.066996890564689
CD_NODE_1282_length_21241_cov_18.4956 CD_NODE_1059_length_12121_cov_22.0256 2.8987504891299762
CD_NODE_14_length_245871_cov_6.92868_fragment_1 CD_NODE_1059_length_12121_cov_22.0256 5.0096780267089125
CD_NODE_1568_length_12679_cov_8.11676 CD_NODE_1059_length_12121_cov_22.0256 28.74730576607634
CD_NODE_1638_length_12041_cov_50.0413 CD_NODE_1059_length_12121_cov_22.0256 7.939369172864365
CD_NODE_1_length_1181442_cov_13.5505_fragment_1 CD_NODE_1059_length_12121_cov_22.0256 4.78578142947051
CD_NODE_2282_length_12665_cov_38.1512 CD_NODE_1059_length_12121_cov_22.0256 3.9755642849781134
CD_NODE_2469_length_7170_cov_16.606 CD_NODE_1059_length_12121_cov_22.0256 4.7092037403202065
CD_NODE_24_length_207255_cov_189.448_fragment_1 CD_NODE_1059_length_12121_cov_22.0256 4.544519452269301
CD_NODE_2557_length_10352_cov_5.20054 CD_NODE_1059_length_12121_cov_22.0256 7.763349248779558
CD_NODE_2_length_381537_cov_140.83_fragment_1 CD_NODE_1059_length_12121_cov_22.0256 3.066996890564689
CD_NODE_324_length_38623_cov_178.774_fragment_1 CD_NODE_1059_length_12121_cov_22.0256 23.848554703212955
CD_NODE_343_length_32249_cov_42.5649 CD_NODE_1059_length_12121_cov_22.0256 23.509448649236237
CD_NODE_490_length_31001_cov_77.0903 CD_NODE_1059_length_12121_cov_22.0256 5.730940051440048
CD_NODE_596_length_11231_cov_235.897 CD_NODE_1059_length_12121_cov_22.0256 1.0012379403213014
CD_NODE_636_length_20908_cov_98.1666 CD_NODE_1059_length_12121_cov_22.0256 6.088141511763511
CD_NODE_73_length_100016_cov_132.614_fragment_1 CD_NODE_1059_length_12121_cov_22.0256 6.9327895288587404
CD_NODE_76_length_160612_cov_18.1897_fragment_1 CD_NODE_1059_length_12121_cov_22.0256 1.6566978885417685
CD_NODE_911_length_25681_cov_4.82358 CD_NODE_1059_length_12121_cov_22.0256 2.8461171889801316
CD_NODE_920_length_34391_cov_6.18112 CD_NODE_1059_length_12121_cov_22.0256 16.76979520652881
CD_NODE_934_length_34075_cov_50.5665 CD_NODE_1059_length_12121_cov_22.0256 23.848554703212955
Enterobacteria~phage~BP-4795 CD_NODE_1059_length_12121_cov_22.0256 3.73000526335728
Enterobacteria~phage~SfI CD_NODE_1059_length_12121_cov_22.0256 12.748775354611755
Enterobacteria~phage~SfV CD_NODE_1059_length_12121_cov_22.0256 2.0998236331338633
Enterobacteria~phage~YYZ-2008 CD_NODE_1059_length_12121_cov_22.0256 4.008160094083514
Enterobacteria~phage~mEp235 CD_NODE_1059_length_12121_cov_22.0256 4.469731795919947
Enterobacteria~phage~mEp460 CD_NODE_1059_length_12121_cov_22.0256 1.908738478885211
Enterobacteria~phage~phiP27 CD_NODE_1059_length_12121_cov_22.0256 10.206087810731589
Salmonella~phage~118970_sal3 CD_NODE_1059_length_12121_cov_22.0256 12.762829728968097
Salmonella~phage~ST64B CD_NODE_1059_length_12121_cov_22.0256 19.541514305810338
Shigella~phage~SfII CD_NODE_1059_length_12121_cov_22.0256 16.22609098150349
Shigella~phage~SfIV CD_NODE_1059_length_12121_cov_22.0256 10.435704112526256
Yersinia~phage~PY54 CD_NODE_1059_length_12121_cov_22.0256 4.259743272743047
CD_NODE_19_length_229567_cov_14.8501_fragment_2 CD_NODE_1063_length_18719_cov_5.96587 6.175492219605467
CD_NODE_1437_length_18804_cov_18.6018 CD_NODE_1064_length_20754_cov_6.61906 1.9462074917642953
CD_NODE_144_length_69228_cov_186.674_fragment_1 CD_NODE_1064_length_20754_cov_6.61906 19.99667530306916
CD_NODE_1494_length_11744_cov_4.01583 CD_NODE_1064_length_20754_cov_6.61906 11.239703872505455
CD_NODE_20_length_245451_cov_16.1322_fragment_1 CD_NODE_1064_length_20754_cov_6.61906 25.019838948268116
CD_NODE_2640_length_13231_cov_2.7736 CD_NODE_1064_length_20754_cov_6.61906 8.661473896791641
CD_NODE_2876_length_12628_cov_5.63644 CD_NODE_1064_length_20754_cov_6.61906 14.356591227816544
CD_NODE_314_length_47507_cov_8.0482_fragment_1 CD_NODE_1064_length_20754_cov_6.61906 25.21599658713986
CD_NODE_342_length_61599_cov_18.6572 CD_NODE_1064_length_20754_cov_6.61906 1.8902881513603225
CD_NODE_353_length_34371_cov_29.9693 CD_NODE_1064_length_20754_cov_6.61906 19.045202789164804
CD_NODE_3548_length_7905_cov_25.6943 CD_NODE_1064_length_20754_cov_6.61906 12.412185388459683
CD_NODE_443_length_53700_cov_5.83902_fragment_1 CD_NODE_1064_length_20754_cov_6.61906 3.503149289395121
CD_NODE_5_length_351380_cov_198.786_fragment_1 CD_NODE_1064_length_20754_cov_6.61906 16.137793354127258
CD_NODE_73_length_144002_cov_35.982_fragment_1 CD_NODE_1064_length_20754_cov_6.61906 1.8246040472747262
CD_NODE_761_length_35403_cov_12.4865_fragment_1 CD_NODE_1064_length_20754_cov_6.61906 3.5270925464516347
CD_NODE_98_length_128392_cov_41.5807_fragment_1 CD_NODE_1064_length_20754_cov_6.61906 9.740725048401227
Enterobacteria~phage~933W CD_NODE_1064_length_20754_cov_6.61906 19.796351797875584
Enterobacteria~phage~BP-4795 CD_NODE_1064_length_20754_cov_6.61906 16.798271881521433
Enterobacteria~phage~ES18 CD_NODE_1064_length_20754_cov_6.61906 2.3886896236603095
Enterobacteria~phage~HK630 CD_NODE_1064_length_20754_cov_6.61906 17.86412733277246
Enterobacteria~phage~ST104 CD_NODE_1064_length_20754_cov_6.61906 5.269683465336395
Enterobacteria~phage~Sf101 CD_NODE_1064_length_20754_cov_6.61906 2.7883670098798303
Enterobacteria~phage~SfI CD_NODE_1064_length_20754_cov_6.61906 32.73191967089875
Enterobacteria~phage~UAB_Phi20 CD_NODE_1064_length_20754_cov_6.61906 4.626661355766623
Enterobacteria~phage~VT2-Sakai CD_NODE_1064_length_20754_cov_6.61906 19.590591540677455
Enterobacteria~phage~YYZ-2008 CD_NODE_1064_length_20754_cov_6.61906 14.773572603012404
Enterobacteria~phage~phi80 CD_NODE_1064_length_20754_cov_6.61906 2.8922003245393677
Enterobacterial~phage~mEp213 CD_NODE_1064_length_20754_cov_6.61906 4.835806574601754
Escherichia~Stx1~converting~phage CD_NODE_1064_length_20754_cov_6.61906 15.771673076394471
Escherichia~phage~Min27 CD_NODE_1064_length_20754_cov_6.61906 19.590591540677455
Escherichia~phage~Stx2~II CD_NODE_1064_length_20754_cov_6.61906 15.67612110289599
Escherichia~phage~vB_EcoP_24B CD_NODE_1064_length_20754_cov_6.61906 16.622561171913542
Escherichia~virus~Lambda CD_NODE_1064_length_20754_cov_6.61906 14.835575146351005
Salmonella~enterica~bacteriophage~SE1 CD_NODE_1064_length_20754_cov_6.61906 2.75484084846616
Salmonella~phage~SEN34 CD_NODE_1064_length_20754_cov_6.61906 36.07631060999409
Salmonella~phage~ST160 CD_NODE_1064_length_20754_cov_6.61906 5.269683465336395
Salmonella~phage~ST64T CD_NODE_1064_length_20754_cov_6.61906 5.493870744546721
Salmonella~phage~epsilon34 CD_NODE_1064_length_20754_cov_6.61906 2.563974344173883
Salmonella~phage~vB_SemP_Emek CD_NODE_1064_length_20754_cov_6.61906 4.9852846795420325
Salmonella~phage~vB_SosS_Oslo CD_NODE_1064_length_20754_cov_6.61906 2.3886896236603095
Salmonella~virus~P22 CD_NODE_1064_length_20754_cov_6.61906 4.909464281581495
Shigella~virus~Sf6 CD_NODE_1064_length_20754_cov_6.61906 2.7883670098798303
Stx2-converting~phage~1717 CD_NODE_1064_length_20754_cov_6.61906 25.6006606584786
Stx2-converting~phage~86 CD_NODE_1064_length_20754_cov_6.61906 14.419176924385514
CD_NODE_2497_length_10055_cov_3.8946 CD_NODE_1068_length_25921_cov_6.70946_fragment_1 2.309184413738353
CD_NODE_741_length_24015_cov_4.73043_fragment_2 CD_NODE_1068_length_25921_cov_6.70946_fragment_1 3.141522134092619
CD_NODE_793_length_38258_cov_11.7531_fragment_1 CD_NODE_1068_length_25921_cov_6.70946_fragment_1 6.884662015199294
CD_NODE_911_length_26594_cov_8.46886_fragment_1 CD_NODE_1068_length_25921_cov_6.70946_fragment_1 27.548638018698714
CD_NODE_976_length_27527_cov_3.82604_fragment_1 CD_NODE_1068_length_25921_cov_6.70946_fragment_1 3.141522134092619
CD_NODE_995_length_19846_cov_5.4932_fragment_1 CD_NODE_1068_length_25921_cov_6.70946_fragment_1 11.01789060293983
CD_NODE_1788_length_20322_cov_5.90359 CD_NODE_1081_length_21336_cov_3.47535 14.178831821448298
CD_NODE_133_length_107286_cov_4.28142_fragment_1 CD_NODE_1087_length_20379_cov_13.3401 19.662214986630648
CD_NODE_14_length_228100_cov_5.80704_fragment_2 CD_NODE_1087_length_20379_cov_13.3401 1.1402484547340803
CD_NODE_273_length_65196_cov_14.2002_fragment_1 CD_NODE_1087_length_20379_cov_13.3401 1.6841453244681004
CD_NODE_32_length_191328_cov_63.7273_fragment_1 CD_NODE_1087_length_20379_cov_13.3401 15.328461862225453
CD_NODE_3466_length_9268_cov_11.9436 CD_NODE_1087_length_20379_cov_13.3401 11.621541052118008
CD_NODE_421_length_41854_cov_25.9718 CD_NODE_1087_length_20379_cov_13.3401 17.96943391521866
CD_NODE_51_length_160788_cov_5.94099_fragment_1 CD_NODE_1087_length_20379_cov_13.3401 23.911886672950917
CD_NODE_72_length_177413_cov_74.7157_fragment_2 CD_NODE_1087_length_20379_cov_13.3401 26.65005722626096
healthy_NODE_1459_length_19003_cov_3.48042 CD_NODE_1087_length_20379_cov_13.3401 3.2006886438132485
healthy_NODE_166_length_97649_cov_36.6791_fragment_2 CD_NODE_1087_length_20379_cov_13.3401 2.3789714130754342
healthy_NODE_1772_length_18003_cov_9.77574 CD_NODE_1087_length_20379_cov_13.3401 3.370621308655685
healthy_NODE_26_length_220318_cov_74.0924_fragment_4 CD_NODE_1087_length_20379_cov_13.3401 1.2413618996706992
healthy_NODE_4710_length_6914_cov_8.05963 CD_NODE_1087_length_20379_cov_13.3401 2.063322365562592
healthy_NODE_537_length_42866_cov_5.69854 CD_NODE_1087_length_20379_cov_13.3401 1.8611758891729915
healthy_NODE_834_length_28769_cov_5.65599 CD_NODE_1087_length_20379_cov_13.3401 2.6508164632199476
CD_NODE_1230_length_17545_cov_4.06255 CD_NODE_1098_length_24262_cov_4.63486 21.689464951293687
CD_NODE_1363_length_12263_cov_5.56332 CD_NODE_1098_length_24262_cov_4.63486 20.74511770596786
CD_NODE_227_length_55706_cov_5.42594_fragment_1 CD_NODE_1098_length_24262_cov_4.63486 33.41071291963563
CD_NODE_26_length_205375_cov_17.9208_fragment_1 CD_NODE_1098_length_24262_cov_4.63486 24.364438337490224
CD_NODE_1451_length_12069_cov_61.6414 CD_NODE_1100_length_7014_cov_3.03995 1.5031606176330277
CD_NODE_2584_length_6019_cov_3.11435 CD_NODE_1100_length_7014_cov_3.03995 6.453353031970393
Enterobacterial~phage~mEp390 CD_NODE_1100_length_7014_cov_3.03995 2.8974183022614186
CD_NODE_1273_length_5333_cov_49.3179 CD_NODE_1102_length_6080_cov_8.14573 4.366720145767041
CD_NODE_2084_length_9428_cov_18.4041 CD_NODE_1102_length_6080_cov_8.14573 3.5886202508206475
CD_NODE_2244_length_6110_cov_4.86144 CD_NODE_1102_length_6080_cov_8.14573 4.123694935718601
CD_NODE_3092_length_8591_cov_39.0339 CD_NODE_1102_length_6080_cov_8.14573 3.919587791899093
CD_NODE_648_length_34993_cov_51.9242_fragment_1 CD_NODE_1102_length_6080_cov_8.14573 9.927239055995077
Bacillus~phage~Fah CD_NODE_110_length_124670_cov_15.4958_fragment_1 4.7367966816450915
Bacillus~phage~Gamma CD_NODE_110_length_124670_cov_15.4958_fragment_1 4.577778676041524
Bacillus~virus~Wbeta CD_NODE_110_length_124670_cov_15.4958_fragment_1 4.577778676041524
CD_NODE_134_length_82533_cov_6.89691_fragment_1 CD_NODE_110_length_124670_cov_15.4958_fragment_1 1.6405901699106904
CD_NODE_137_length_72091_cov_5.28844_fragment_1 CD_NODE_110_length_124670_cov_15.4958_fragment_1 8.904452376829749
CD_NODE_166_length_105768_cov_5.60801_fragment_1 CD_NODE_110_length_124670_cov_15.4958_fragment_1 1.9373036936230745
CD_NODE_188_length_96618_cov_17.8581_fragment_1 CD_NODE_110_length_124670_cov_15.4958_fragment_1 3.2748566214669568
CD_NODE_18_length_252637_cov_55.0726_fragment_4 CD_NODE_110_length_124670_cov_15.4958_fragment_1 5.811788722641141
CD_NODE_279_length_37162_cov_7.07734 CD_NODE_110_length_124670_cov_15.4958_fragment_1 4.066588389565763
CD_NODE_32_length_170365_cov_16.8763_fragment_1 CD_NODE_110_length_124670_cov_15.4958_fragment_1 32.66168180834393
CD_NODE_399_length_51113_cov_5.00834 CD_NODE_110_length_124670_cov_15.4958_fragment_1 1.4353137286568787
CD_NODE_431_length_40613_cov_10.8079 CD_NODE_110_length_124670_cov_15.4958_fragment_1 1.9022277399781684
CD_NODE_4711_length_6752_cov_18.072 CD_NODE_110_length_124670_cov_15.4958_fragment_1 3.2997639041539104
CD_NODE_84_length_125123_cov_68.9943_fragment_1 CD_NODE_110_length_124670_cov_15.4958_fragment_1 4.28646240521761
CD_NODE_967_length_33032_cov_5.37408 CD_NODE_110_length_124670_cov_15.4958_fragment_1 5.351247795124665
Clostridium~phage~phiCD481-1 CD_NODE_110_length_124670_cov_15.4958_fragment_1 4.526880546610109
Clostridium~phage~phiCD506 CD_NODE_110_length_124670_cov_15.4958_fragment_1 4.577778676041524
Clostridium~phage~phiCDHM11 CD_NODE_110_length_124670_cov_15.4958_fragment_1 4.792059615620979
Clostridium~phage~phiCDHM13 CD_NODE_110_length_124670_cov_15.4958_fragment_1 4.7367966816450915
Clostridium~phage~phiCDHM19 CD_NODE_110_length_124670_cov_15.4958_fragment_1 3.2136623400268425
Clostridium~phage~phiCT19406B CD_NODE_110_length_124670_cov_15.4958_fragment_1 8.521595294360818
Clostridium~phage~phiCT453B CD_NODE_110_length_124670_cov_15.4958_fragment_1 13.69737067300997
Clostridium~phage~phiCTC2B CD_NODE_110_length_124670_cov_15.4958_fragment_1 8.521595294360818
Clostridium~phage~phiMMP04 CD_NODE_110_length_124670_cov_15.4958_fragment_1 4.6826934130330615
Clostridium~phage~phiSM101 CD_NODE_110_length_124670_cov_15.4958_fragment_1 2.3238333922084555
Clostridium~virus~phiCD119 CD_NODE_110_length_124670_cov_15.4958_fragment_1 3.501330544795052
healthy_NODE_1039_length_25317_cov_12.4971 CD_NODE_110_length_124670_cov_15.4958_fragment_1 1.315196648796685
healthy_NODE_106_length_125280_cov_20.6785_fragment_1 CD_NODE_110_length_124670_cov_15.4958_fragment_1 2.0092290615333264
healthy_NODE_144_length_92989_cov_13.8928_fragment_1 CD_NODE_110_length_124670_cov_15.4958_fragment_1 4.247134144736028
healthy_NODE_183_length_89500_cov_56.7994_fragment_1 CD_NODE_110_length_124670_cov_15.4958_fragment_1 8.466626253159276
healthy_NODE_26_length_200306_cov_33.8799_fragment_3 CD_NODE_110_length_124670_cov_15.4958_fragment_1 12.440642135399898
healthy_NODE_40_length_168364_cov_9.0155_fragment_1 CD_NODE_110_length_124670_cov_15.4958_fragment_1 10.204959520010767
healthy_NODE_448_length_48084_cov_4.76937_fragment_1 CD_NODE_110_length_124670_cov_15.4958_fragment_1 2.281887734963793
healthy_NODE_66_length_170975_cov_36.3887_fragment_1 CD_NODE_110_length_124670_cov_15.4958_fragment_1 6.682688392390022
healthy_NODE_716_length_38063_cov_6.4263 CD_NODE_110_length_124670_cov_15.4958_fragment_1 9.400696472116195
healthy_NODE_783_length_33633_cov_16.8019 CD_NODE_110_length_124670_cov_15.4958_fragment_1 2.454829778678815
CD_NODE_2353_length_13051_cov_3.90766 CD_NODE_1136_length_18654_cov_7.81203 6.484601255586322
CD_NODE_467_length_34982_cov_11.8281 CD_NODE_1136_length_18654_cov_7.81203 49.749594153949296
Acinetobacter~phage~Bphi-B1251 CD_NODE_113_length_130784_cov_8.47129_fragment_1 4.2474787028739724
Acinetobacter~phage~vB_AbaS_TRS1 CD_NODE_113_length_130784_cov_8.47129_fragment_1 1.7814638394519067
CD_NODE_1018_length_26334_cov_25.748 CD_NODE_113_length_130784_cov_8.47129_fragment_1 3.411182165007447
CD_NODE_1178_length_21152_cov_105.782 CD_NODE_113_length_130784_cov_8.47129_fragment_1 1.1917189848828835
CD_NODE_1282_length_21241_cov_18.4956 CD_NODE_113_length_130784_cov_8.47129_fragment_1 1.0239654896651658
CD_NODE_1308_length_23348_cov_6.65724 CD_NODE_113_length_130784_cov_8.47129_fragment_1 6.451815300206346
CD_NODE_1345_length_7818_cov_6.6987 CD_NODE_113_length_130784_cov_8.47129_fragment_1 5.6831370720872085
CD_NODE_1437_length_18804_cov_18.6018 CD_NODE_113_length_130784_cov_8.47129_fragment_1 17.332727644920393
CD_NODE_144_length_69228_cov_186.674_fragment_1 CD_NODE_113_length_130784_cov_8.47129_fragment_1 5.060667932561896
CD_NODE_188_length_100306_cov_46.6836_fragment_1 CD_NODE_113_length_130784_cov_8.47129_fragment_1 140.18694114856027
CD_NODE_196_length_58425_cov_153.147_fragment_1 CD_NODE_113_length_130784_cov_8.47129_fragment_1 25.91686754918241
CD_NODE_2084_length_9428_cov_18.4041 CD_NODE_113_length_130784_cov_8.47129_fragment_1 9.70123468987801
CD_NODE_21_length_215887_cov_12.0463_fragment_2 CD_NODE_113_length_130784_cov_8.47129_fragment_1 21.006601225496585
CD_NODE_2425_length_7608_cov_107.301 CD_NODE_113_length_130784_cov_8.47129_fragment_1 4.984404498820779
CD_NODE_24_length_207255_cov_189.448_fragment_1 CD_NODE_113_length_130784_cov_8.47129_fragment_1 11.509281709102407
CD_NODE_2_length_381537_cov_140.83_fragment_1 CD_NODE_113_length_130784_cov_8.47129_fragment_1 60.5663540374238
CD_NODE_324_length_38623_cov_178.774_fragment_1 CD_NODE_113_length_130784_cov_8.47129_fragment_1 2.72157757309222
CD_NODE_342_length_61599_cov_18.6572 CD_NODE_113_length_130784_cov_8.47129_fragment_1 1.0169427095855337
CD_NODE_343_length_32249_cov_42.5649 CD_NODE_113_length_130784_cov_8.47129_fragment_1 2.5789403920668894
CD_NODE_373_length_31753_cov_38.9767 CD_NODE_113_length_130784_cov_8.47129_fragment_1 2.771309021696603
CD_NODE_490_length_31001_cov_77.0903 CD_NODE_113_length_130784_cov_8.47129_fragment_1 3.344477914366535
CD_NODE_5_length_351380_cov_198.786_fragment_1 CD_NODE_113_length_130784_cov_8.47129_fragment_1 16.862088832308178
CD_NODE_6317_length_5520_cov_3.44245 CD_NODE_113_length_130784_cov_8.47129_fragment_1 1.225598982947088
CD_NODE_636_length_20908_cov_98.1666 CD_NODE_113_length_130784_cov_8.47129_fragment_1 3.700823384811774
CD_NODE_648_length_34993_cov_51.9242_fragment_1 CD_NODE_113_length_130784_cov_8.47129_fragment_1 1.5860320070457723
CD_NODE_724_length_39264_cov_8.28654_fragment_1 CD_NODE_113_length_130784_cov_8.47129_fragment_1 6.0716152622361355
CD_NODE_73_length_100016_cov_132.614_fragment_1 CD_NODE_113_length_130784_cov_8.47129_fragment_1 4.543930517863926
CD_NODE_837_length_24577_cov_3.39744 CD_NODE_113_length_130784_cov_8.47129_fragment_1 3.344477914366535
CD_NODE_847_length_31983_cov_6.29842_fragment_1 CD_NODE_113_length_130784_cov_8.47129_fragment_1 59.93814075239907
CD_NODE_911_length_25681_cov_4.82358 CD_NODE_113_length_130784_cov_8.47129_fragment_1 11.031045074432477
CD_NODE_934_length_34075_cov_50.5665 CD_NODE_113_length_130784_cov_8.47129_fragment_1 12.563258001075365
Cronobacter~phage~phiES15 CD_NODE_113_length_130784_cov_8.47129_fragment_1 2.4451926327484506
Enterobacteria~phage~BP-4795 CD_NODE_113_length_130784_cov_8.47129_fragment_1 10.000132855199219
Enterobacteria~phage~HK629 CD_NODE_113_length_130784_cov_8.47129_fragment_1 10.857513552841677
Enterobacteria~phage~HK630 CD_NODE_113_length_130784_cov_8.47129_fragment_1 6.187146745049431
Enterobacteria~phage~YYZ-2008 CD_NODE_113_length_130784_cov_8.47129_fragment_1 10.51335739558159
Enterobacteria~phage~cdtI CD_NODE_113_length_130784_cov_8.47129_fragment_1 13.940325833011787
Enterobacteria~phage~mEp460 CD_NODE_113_length_130784_cov_8.47129_fragment_1 6.684734588878469
Escherichia~phage~HK639 CD_NODE_113_length_130784_cov_8.47129_fragment_1 1.599231653362943
Escherichia~virus~Lambda CD_NODE_113_length_130784_cov_8.47129_fragment_1 10.568633181071807
Mannheimia~phage~vB_MhS_1152AP2 CD_NODE_113_length_130784_cov_8.47129_fragment_1 7.99703854781612
Mannheimia~phage~vB_MhS_535AP2 CD_NODE_113_length_130784_cov_8.47129_fragment_1 1.5136337767039167
Mannheimia~phage~vB_MhS_587AP2 CD_NODE_113_length_130784_cov_8.47129_fragment_1 3.664922832582035
Phage~Gifsy-1 CD_NODE_113_length_130784_cov_8.47129_fragment_1 11.580922198370157
Phage~Gifsy-2 CD_NODE_113_length_130784_cov_8.47129_fragment_1 19.620372662241618
Pseudomonas~phage~PS-1 CD_NODE_113_length_130784_cov_8.47129_fragment_1 5.760363148414991
Pseudomonas~phage~YMC11/02/R656 CD_NODE_113_length_130784_cov_8.47129_fragment_1 2.646118985293623
Pseudomonas~phage~phiPSA1 CD_NODE_113_length_130784_cov_8.47129_fragment_1 4.7249815281279295
Rhizobium~phage~vB_RglS_P106B CD_NODE_113_length_130784_cov_8.47129_fragment_1 1.107437063381746
Salmonella~phage~Fels-1 CD_NODE_113_length_130784_cov_8.47129_fragment_1 12.041038120268887
Salmonella~phage~SPN3UB CD_NODE_113_length_130784_cov_8.47129_fragment_1 3.882374701245838
Shigella~phage~75/02~Stx CD_NODE_113_length_130784_cov_8.47129_fragment_1 5.882152384613126
Shigella~phage~POCJ13 CD_NODE_113_length_130784_cov_8.47129_fragment_1 3.5963457139483053
Stx2-converting~phage~1717 CD_NODE_113_length_130784_cov_8.47129_fragment_1 8.089916623955489
CD_NODE_1301_length_14536_cov_7.04848 CD_NODE_114_length_100627_cov_16.3829_fragment_1 2.1703380771223157
CD_NODE_157_length_102450_cov_4.52184_fragment_1 CD_NODE_114_length_100627_cov_16.3829_fragment_1 4.607046327049772
CD_NODE_1878_length_8771_cov_4.24839 CD_NODE_114_length_100627_cov_16.3829_fragment_1 28.13342425152285
CD_NODE_201_length_49164_cov_189.614_fragment_1 CD_NODE_114_length_100627_cov_16.3829_fragment_1 10.431672431999868
CD_NODE_20_length_218892_cov_18.0551_fragment_1 CD_NODE_114_length_100627_cov_16.3829_fragment_1 21.039007296953642
CD_NODE_3180_length_7792_cov_3.83262 CD_NODE_114_length_100627_cov_16.3829_fragment_1 17.43719361318827
Enterobacteria~phage~P4 CD_NODE_114_length_100627_cov_16.3829_fragment_1 17.136188584282316
CD_NODE_11_length_297472_cov_18.492_fragment_1 CD_NODE_116_length_122143_cov_15.5261_fragment_1 4.930745735760378
CD_NODE_1221_length_22264_cov_28.2431 CD_NODE_116_length_122143_cov_15.5261_fragment_1 8.730218052871773
CD_NODE_1282_length_21241_cov_18.4956 CD_NODE_116_length_122143_cov_15.5261_fragment_1 17.641558885765924
CD_NODE_1456_length_7189_cov_3.22666 CD_NODE_116_length_122143_cov_15.5261_fragment_1 1.7387910810067906
CD_NODE_1478_length_12404_cov_45.6991 CD_NODE_116_length_122143_cov_15.5261_fragment_1 3.359205541711277
CD_NODE_14_length_245871_cov_6.92868_fragment_1 CD_NODE_116_length_122143_cov_15.5261_fragment_1 55.095485201242425
CD_NODE_1638_length_12041_cov_50.0413 CD_NODE_116_length_122143_cov_15.5261_fragment_1 18.205004121193756
CD_NODE_1910_length_10372_cov_16.2085 CD_NODE_116_length_122143_cov_15.5261_fragment_1 10.137289769467422
CD_NODE_1_length_1181442_cov_13.5505_fragment_1 CD_NODE_116_length_122143_cov_15.5261_fragment_1 4.348708528080016
CD_NODE_2469_length_7170_cov_16.606 CD_NODE_116_length_122143_cov_15.5261_fragment_1 1.2070638302333814
CD_NODE_24_length_207255_cov_189.448_fragment_1 CD_NODE_116_length_122143_cov_15.5261_fragment_1 41.55491032859757
CD_NODE_2557_length_10352_cov_5.20054 CD_NODE_116_length_122143_cov_15.5261_fragment_1 17.874092069364693
CD_NODE_2826_length_8248_cov_17.0314 CD_NODE_116_length_122143_cov_15.5261_fragment_1 35.45361952415165
CD_NODE_2939_length_5896_cov_17.9923 CD_NODE_116_length_122143_cov_15.5261_fragment_1 5.12186234299899
CD_NODE_2951_length_10274_cov_7.77297 CD_NODE_116_length_122143_cov_15.5261_fragment_1 16.374584568801794
CD_NODE_324_length_38623_cov_178.774_fragment_1 CD_NODE_116_length_122143_cov_15.5261_fragment_1 43.754734133624424
CD_NODE_34_length_233739_cov_9.51945_fragment_1 CD_NODE_116_length_122143_cov_15.5261_fragment_1 20.13503013548818
CD_NODE_361_length_33406_cov_35.8634 CD_NODE_116_length_122143_cov_15.5261_fragment_1 1.9366957419793644
CD_NODE_373_length_31753_cov_38.9767 CD_NODE_116_length_122143_cov_15.5261_fragment_1 2.052348308572552
CD_NODE_3970_length_6698_cov_2.56932 CD_NODE_116_length_122143_cov_15.5261_fragment_1 5.377043543097712
CD_NODE_490_length_31001_cov_77.0903 CD_NODE_116_length_122143_cov_15.5261_fragment_1 14.312534794169856
CD_NODE_636_length_20908_cov_98.1666 CD_NODE_116_length_122143_cov_15.5261_fragment_1 11.724297144015928
CD_NODE_73_length_100016_cov_132.614_fragment_1 CD_NODE_116_length_122143_cov_15.5261_fragment_1 27.25327906076888
CD_NODE_911_length_25681_cov_4.82358 CD_NODE_116_length_122143_cov_15.5261_fragment_1 11.205795491288356
Enterobacteria~phage~mEp235 CD_NODE_116_length_122143_cov_15.5261_fragment_1 1.509431176574826
Enterobacteria~phage~mEp460 CD_NODE_116_length_122143_cov_15.5261_fragment_1 1.568666748727444
Shigella~phage~75/02~Stx CD_NODE_116_length_122143_cov_15.5261_fragment_1 3.542040868789873
Shigella~phage~POCJ13 CD_NODE_116_length_122143_cov_15.5261_fragment_1 3.4559866923512823
Stx2-converting~phage~86 CD_NODE_116_length_122143_cov_15.5261_fragment_1 1.007721915851847
CD_NODE_203_length_81491_cov_40.538_fragment_2 CD_NODE_1171_length_16021_cov_3.30822 7.331454705327334
CD_NODE_648_length_34993_cov_51.9242_fragment_1 CD_NODE_1171_length_16021_cov_3.30822 3.7707250167667246
CD_NODE_921_length_22021_cov_4.18925 CD_NODE_1171_length_16021_cov_3.30822 1.2254412906829364
CD_NODE_1018_length_26334_cov_25.748 CD_NODE_1178_length_21152_cov_105.782 36.462745023426734
CD_NODE_113_length_130784_cov_8.47129_fragment_1 CD_NODE_1178_length_21152_cov_105.782 1.1917189848828835
CD_NODE_11_length_297472_cov_18.492_fragment_1 CD_NODE_1178_length_21152_cov_105.782 7.018310084369497
CD_NODE_1221_length_22264_cov_28.2431 CD_NODE_1178_length_21152_cov_105.782 10.959695833745624
CD_NODE_1308_length_23348_cov_6.65724 CD_NODE_1178_length_21152_cov_105.782 45.781177403942564
CD_NODE_144_length_69228_cov_186.674_fragment_1 CD_NODE_1178_length_21152_cov_105.782 12.239536888986414
CD_NODE_14_length_245871_cov_6.92868_fragment_1 CD_NODE_1178_length_21152_cov_105.782 30.398479412089696
CD_NODE_1501_length_11679_cov_3.16801 CD_NODE_1178_length_21152_cov_105.782 13.342810959007277
CD_NODE_188_length_100306_cov_46.6836_fragment_1 CD_NODE_1178_length_21152_cov_105.782 1.429783504258494
CD_NODE_2084_length_9428_cov_18.4041 CD_NODE_1178_length_21152_cov_105.782 4.428838735746965
CD_NODE_2160_length_12518_cov_15.4593 CD_NODE_1178_length_21152_cov_105.782 44.5256542704188
CD_NODE_24_length_207255_cov_189.448_fragment_1 CD_NODE_1178_length_21152_cov_105.782 42.039149448191104
CD_NODE_353_length_34371_cov_29.9693 CD_NODE_1178_length_21152_cov_105.782 46.1692479569856
CD_NODE_373_length_31753_cov_38.9767 CD_NODE_1178_length_21152_cov_105.782 12.322394411365607
CD_NODE_384_length_38137_cov_3.12447 CD_NODE_1178_length_21152_cov_105.782 11.926656315231398
CD_NODE_473_length_50611_cov_5.78642_fragment_1 CD_NODE_1178_length_21152_cov_105.782 6.136639592240523
CD_NODE_490_length_31001_cov_77.0903 CD_NODE_1178_length_21152_cov_105.782 47.1918924143877
CD_NODE_5_length_351380_cov_198.786_fragment_1 CD_NODE_1178_length_21152_cov_105.782 45.98932674763282
CD_NODE_724_length_39264_cov_8.28654_fragment_1 CD_NODE_1178_length_21152_cov_105.782 7.71285284423288
CD_NODE_823_length_20695_cov_3.49535 CD_NODE_1178_length_21152_cov_105.782 40.62932147437464
CD_NODE_934_length_34075_cov_50.5665 CD_NODE_1178_length_21152_cov_105.782 4.068523855034939
CD_NODE_984_length_18732_cov_6.36794 CD_NODE_1178_length_21152_cov_105.782 27.86646893877418
Enterobacteria~phage~HK225 CD_NODE_1178_length_21152_cov_105.782 34.12947333628151
Enterobacteria~phage~HK629 CD_NODE_1178_length_21152_cov_105.782 43.953072778223294
Enterobacteria~phage~HK630 CD_NODE_1178_length_21152_cov_105.782 43.953072778223294
Enterobacteria~phage~cdtI CD_NODE_1178_length_21152_cov_105.782 14.007336919451987
Enterobacteria~phage~mEp043~c-1 CD_NODE_1178_length_21152_cov_105.782 5.595861344321306
Enterobacteria~phage~mEp237 CD_NODE_1178_length_21152_cov_105.782 31.64697049877952
Enterobacteria~phage~mEp460 CD_NODE_1178_length_21152_cov_105.782 16.917531304644044
Enterobacteria~phage~phi80 CD_NODE_1178_length_21152_cov_105.782 34.84680296998712
Enterobacterial~phage~mEp213 CD_NODE_1178_length_21152_cov_105.782 5.407450534467105
Escherichia~virus~Lambda CD_NODE_1178_length_21152_cov_105.782 43.2877606830328
Escherichia~virus~N15 CD_NODE_1178_length_21152_cov_105.782 55.98946449741049
Klebsiella~phage~phiKO2 CD_NODE_1178_length_21152_cov_105.782 8.36399054455838
Phage~Gifsy-1 CD_NODE_1178_length_21152_cov_105.782 35.50747589018197
Phage~Gifsy-2 CD_NODE_1178_length_21152_cov_105.782 8.848812906324568
Salmonella~phage~Fels-1 CD_NODE_1178_length_21152_cov_105.782 9.029388640979523
Stx2-converting~phage~1717 CD_NODE_1178_length_21152_cov_105.782 2.913578199439981
Brevibacillus~phage~Abouo CD_NODE_1178_length_28923_cov_8.00312 1.9452861611221701
Brevibacillus~phage~Davies CD_NODE_1178_length_28923_cov_8.00312 1.9452861611221701
Brevibacillus~phage~Jimmer1 CD_NODE_1178_length_28923_cov_8.00312 3.8807439878788594
Brevibacillus~phage~Osiris CD_NODE_1178_length_28923_cov_8.00312 3.8807439878788594
CD_NODE_1738_length_10146_cov_2.88534 CD_NODE_1178_length_28923_cov_8.00312 17.065619107780822
CD_NODE_431_length_40613_cov_10.8079 CD_NODE_1178_length_28923_cov_8.00312 32.62543987977181
CD_NODE_437_length_40029_cov_6.11322 CD_NODE_1178_length_28923_cov_8.00312 7.549845380022851
CD_NODE_478_length_39745_cov_8.66412 CD_NODE_1178_length_28923_cov_8.00312 4.9911507797631165
CD_NODE_515_length_20021_cov_4.93704 CD_NODE_1178_length_28923_cov_8.00312 2.234270013094478
CD_NODE_611_length_39400_cov_3.98122 CD_NODE_1178_length_28923_cov_8.00312 5.37515979303481
CD_NODE_62_length_150355_cov_98.057_fragment_1 CD_NODE_1178_length_28923_cov_8.00312 15.120110486311692
CD_NODE_653_length_45007_cov_20.517 CD_NODE_1178_length_28923_cov_8.00312 32.7502549966827
CD_NODE_695_length_25677_cov_3.60998 CD_NODE_1178_length_28923_cov_8.00312 36.73476727069718
CD_NODE_748_length_30487_cov_10.4157 CD_NODE_1178_length_28923_cov_8.00312 36.298321846166736
Clostridium~phage~CDMH1 CD_NODE_1178_length_28923_cov_8.00312 4.423922534512738
Clostridium~phage~phiCT453A CD_NODE_1178_length_28923_cov_8.00312 2.868641299020882
Clostridium~phage~phiCT9441A CD_NODE_1178_length_28923_cov_8.00312 7.013411366444024
Clostridium~phage~phiMMP01 CD_NODE_1178_length_28923_cov_8.00312 4.521210417511514
Clostridium~phage~phiMMP03 CD_NODE_1178_length_28923_cov_8.00312 4.152321821011173
Clostridium~virus~phiC2 CD_NODE_1178_length_28923_cov_8.00312 2.246917649895969
Streptococcus~phage~EJ-1 CD_NODE_1178_length_28923_cov_8.00312 4.800149905540867
Thermus~phage~phi~OH2 CD_NODE_1178_length_28923_cov_8.00312 5.3295637645678005
healthy_NODE_1426_length_23351_cov_35.3775 CD_NODE_1178_length_28923_cov_8.00312 4.444378518323812
healthy_NODE_166_length_97178_cov_4.2944_fragment_1 CD_NODE_1178_length_28923_cov_8.00312 9.846908799068043
healthy_NODE_1875_length_11849_cov_21.8598 CD_NODE_1178_length_28923_cov_8.00312 16.650803030864452
healthy_NODE_2163_length_16639_cov_3.05101 CD_NODE_1178_length_28923_cov_8.00312 5.739618433644165
healthy_NODE_323_length_49336_cov_10.8047 CD_NODE_1178_length_28923_cov_8.00312 5.154821136788148
healthy_NODE_347_length_63589_cov_33.399 CD_NODE_1178_length_28923_cov_8.00312 4.656912882688389
healthy_NODE_385_length_59428_cov_5.5697 CD_NODE_1178_length_28923_cov_8.00312 4.656912882688389
healthy_NODE_400_length_40033_cov_6.66011 CD_NODE_1178_length_28923_cov_8.00312 2.868641299020882
healthy_NODE_69_length_168931_cov_5.23691_fragment_1 CD_NODE_1178_length_28923_cov_8.00312 4.33017243506555
healthy_NODE_764_length_25312_cov_4.00297 CD_NODE_1178_length_28923_cov_8.00312 12.621007755003316
healthy_NODE_796_length_40470_cov_7.06072 CD_NODE_1178_length_28923_cov_8.00312 5.1974116526938525
CD_NODE_91_length_110983_cov_7.1262 CD_NODE_117_length_107574_cov_93.5924 213.6735768103333
Enterobacteria~phage~HK140 CD_NODE_117_length_107574_cov_93.5924 1.8082102676856175
Rhizobium~phage~RHEph10 CD_NODE_117_length_107574_cov_93.5924 49.86315936660458
Salmonella~phage~SSU5 CD_NODE_117_length_107574_cov_93.5924 223.73998509069727
Bacteriophage~APSE-2 CD_NODE_118_length_78150_cov_196.887_fragment_1 15.779236348563366
CD_NODE_1266_length_16047_cov_7.08192 CD_NODE_118_length_78150_cov_196.887_fragment_1 18.85332889479631
CD_NODE_1_length_693250_cov_136.724_fragment_4 CD_NODE_118_length_78150_cov_196.887_fragment_1 43.06873721235515
CD_NODE_3_length_551608_cov_10.1305_fragment_5 CD_NODE_118_length_78150_cov_196.887_fragment_1 60.71076591802527
CD_NODE_443_length_53700_cov_5.83902_fragment_1 CD_NODE_118_length_78150_cov_196.887_fragment_1 18.067807909386495
CD_NODE_568_length_39185_cov_20.6281 CD_NODE_118_length_78150_cov_196.887_fragment_1 55.95535363620874
CD_NODE_985_length_33388_cov_3.37578 CD_NODE_118_length_78150_cov_196.887_fragment_1 1.809227398042954
Enterobacteria~phage~HK140 CD_NODE_118_length_78150_cov_196.887_fragment_1 8.145087437506351
Enterobacteria~phage~HK542 CD_NODE_118_length_78150_cov_196.887_fragment_1 6.206537104355998
Enterobacteria~phage~HK629 CD_NODE_118_length_78150_cov_196.887_fragment_1 5.688974817107703
Enterobacteria~phage~HK633 CD_NODE_118_length_78150_cov_196.887_fragment_1 8.329100165306304
Enterobacteria~phage~IME10 CD_NODE_118_length_78150_cov_196.887_fragment_1 38.77774730222397
Enterobacteria~phage~ST104 CD_NODE_118_length_78150_cov_196.887_fragment_1 41.81477531428598
Enterobacteria~phage~Sf101 CD_NODE_118_length_78150_cov_196.887_fragment_1 34.79381664204227
Enterobacteria~phage~UAB_Phi20 CD_NODE_118_length_78150_cov_196.887_fragment_1 39.678472762849125
Enterobacteria~phage~mEp043~c-1 CD_NODE_118_length_78150_cov_196.887_fragment_1 8.235693492917154
Enterobacteria~phage~mEp235 CD_NODE_118_length_78150_cov_196.887_fragment_1 8.627998246510394
Enterobacteria~phage~mEpX1 CD_NODE_118_length_78150_cov_196.887_fragment_1 8.376908815699327
Enterobacteria~phage~mEpX2 CD_NODE_118_length_78150_cov_196.887_fragment_1 8.329100165306304
Escherichia~phage~HK75 CD_NODE_118_length_78150_cov_196.887_fragment_1 8.78931368259288
Escherichia~virus~HK97 CD_NODE_118_length_78150_cov_196.887_fragment_1 6.022281411899001
Hamiltonella~virus~APSE1 CD_NODE_118_length_78150_cov_196.887_fragment_1 14.59939007872308
Ralstonia~phage~RSK1 CD_NODE_118_length_78150_cov_196.887_fragment_1 9.018730178645136
Salmonella~enterica~bacteriophage~SE1 CD_NODE_118_length_78150_cov_196.887_fragment_1 41.256615934399996
Salmonella~phage~103203_sal5 CD_NODE_118_length_78150_cov_196.887_fragment_1 45.71893114439155
Salmonella~phage~118970_sal4 CD_NODE_118_length_78150_cov_196.887_fragment_1 45.08931072690999
Salmonella~phage~SEN22 CD_NODE_118_length_78150_cov_196.887_fragment_1 29.704300270894034
Salmonella~phage~SPN9CC CD_NODE_118_length_78150_cov_196.887_fragment_1 45.398046711503156
Salmonella~phage~ST160 CD_NODE_118_length_78150_cov_196.887_fragment_1 45.242218512587996
Salmonella~phage~ST64T CD_NODE_118_length_78150_cov_196.887_fragment_1 39.16469705124175
Salmonella~phage~epsilon34 CD_NODE_118_length_78150_cov_196.887_fragment_1 50.715708663212865
Salmonella~phage~vB_SemP_Emek CD_NODE_118_length_78150_cov_196.887_fragment_1 37.56480029058914
Salmonella~virus~HK620 CD_NODE_118_length_78150_cov_196.887_fragment_1 32.54685700772439
Salmonella~virus~P22 CD_NODE_118_length_78150_cov_196.887_fragment_1 43.95932156734672
Shigella~virus~Sf6 CD_NODE_118_length_78150_cov_196.887_fragment_1 34.79381664204227
Sodalis~phage~phiSG1 CD_NODE_118_length_78150_cov_196.887_fragment_1 15.189993830096679
Vibrio~phage~PVA1 CD_NODE_118_length_78150_cov_196.887_fragment_1 9.027564222847296
Xylella~phage~Xfas53 CD_NODE_118_length_78150_cov_196.887_fragment_1 1.6420113022295313
CD_NODE_549_length_25726_cov_5.85996_fragment_1 CD_NODE_1193_length_25952_cov_5.17743_fragment_1 27.548638018698714
CD_NODE_2281_length_15978_cov_4.07831 CD_NODE_1198_length_18206_cov_17.9269 4.30139092961542
CD_NODE_1695_length_11851_cov_2.6286 CD_NODE_1199_length_6154_cov_7.27841 7.971730020910791
CD_NODE_21_length_215887_cov_12.0463_fragment_2 CD_NODE_1199_length_6154_cov_7.27841 11.49470786115264
CD_NODE_5_length_481262_cov_17.2864_fragment_1 CD_NODE_1199_length_6154_cov_7.27841 4.475930820609839
CD_NODE_76_length_160612_cov_18.1897_fragment_1 CD_NODE_1199_length_6154_cov_7.27841 4.161809628945021
Pseudomonas~phage~JBD44 CD_NODE_1199_length_6154_cov_7.27841 3.873657861896249
Pseudomonas~phage~PAJU2 CD_NODE_1199_length_6154_cov_7.27841 3.89592512019816
Pseudomonas~phage~PS-1 CD_NODE_1199_length_6154_cov_7.27841 3.89592512019816
Pseudomonas~phage~YMC11/07/P54_PAE_BP CD_NODE_1199_length_6154_cov_7.27841 4.03588456940362
Pseudomonas~phage~phi297 CD_NODE_1199_length_6154_cov_7.27841 4.135883030290192
Pseudomonas~virus~D3 CD_NODE_1199_length_6154_cov_7.27841 3.497229640837097
Pseudomonas~virus~PMG1 CD_NODE_1199_length_6154_cov_7.27841 3.5515008235278485
CD_NODE_1018_length_26334_cov_25.748 CD_NODE_11_length_297472_cov_18.492_fragment_1 4.116443135276691
CD_NODE_1059_length_12121_cov_22.0256 CD_NODE_11_length_297472_cov_18.492_fragment_1 2.5600743260268404
CD_NODE_116_length_122143_cov_15.5261_fragment_1 CD_NODE_11_length_297472_cov_18.492_fragment_1 4.930745735760378
CD_NODE_1178_length_21152_cov_105.782 CD_NODE_11_length_297472_cov_18.492_fragment_1 7.018310084369497
CD_NODE_1221_length_22264_cov_28.2431 CD_NODE_11_length_297472_cov_18.492_fragment_1 50.07549035959133
CD_NODE_1263_length_17195_cov_5.50198 CD_NODE_11_length_297472_cov_18.492_fragment_1 24.955291276294528
CD_NODE_1308_length_23348_cov_6.65724 CD_NODE_11_length_297472_cov_18.492_fragment_1 16.095177514111995
CD_NODE_1321_length_15460_cov_10.9316 CD_NODE_11_length_297472_cov_18.492_fragment_1 34.451555888795916
CD_NODE_1451_length_12069_cov_61.6414 CD_NODE_11_length_297472_cov_18.492_fragment_1 17.46506602133258
CD_NODE_1456_length_7189_cov_3.22666 CD_NODE_11_length_297472_cov_18.492_fragment_1 4.143139452267463
CD_NODE_14_length_245871_cov_6.92868_fragment_1 CD_NODE_11_length_297472_cov_18.492_fragment_1 22.264442854819738
CD_NODE_1518_length_11488_cov_59.136 CD_NODE_11_length_297472_cov_18.492_fragment_1 18.246001824453522
CD_NODE_154_length_67506_cov_196.653_fragment_1 CD_NODE_11_length_297472_cov_18.492_fragment_1 24.955291276294528
CD_NODE_1638_length_12041_cov_50.0413 CD_NODE_11_length_297472_cov_18.492_fragment_1 16.09186447739353
CD_NODE_1965_length_12807_cov_15.5514 CD_NODE_11_length_297472_cov_18.492_fragment_1 34.89074473984662
CD_NODE_2160_length_12518_cov_15.4593 CD_NODE_11_length_297472_cov_18.492_fragment_1 5.91752320119578
CD_NODE_2282_length_12665_cov_38.1512 CD_NODE_11_length_297472_cov_18.492_fragment_1 5.4928144481460395
CD_NODE_2469_length_7170_cov_16.606 CD_NODE_11_length_297472_cov_18.492_fragment_1 12.98495397517696
CD_NODE_24_length_207255_cov_189.448_fragment_1 CD_NODE_11_length_297472_cov_18.492_fragment_1 21.060141787606955
CD_NODE_2557_length_10352_cov_5.20054 CD_NODE_11_length_297472_cov_18.492_fragment_1 9.183209995850138
CD_NODE_2579_length_9356_cov_12.3673 CD_NODE_11_length_297472_cov_18.492_fragment_1 12.684093776079077
CD_NODE_2_length_381537_cov_140.83_fragment_1 CD_NODE_11_length_297472_cov_18.492_fragment_1 1.7493983732373186
CD_NODE_324_length_38623_cov_178.774_fragment_1 CD_NODE_11_length_297472_cov_18.492_fragment_1 5.916330054754311
CD_NODE_343_length_32249_cov_42.5649 CD_NODE_11_length_297472_cov_18.492_fragment_1 19.23921730945241
CD_NODE_353_length_34371_cov_29.9693 CD_NODE_11_length_297472_cov_18.492_fragment_1 3.023058559879261
CD_NODE_361_length_33406_cov_35.8634 CD_NODE_11_length_297472_cov_18.492_fragment_1 10.99836960749434
CD_NODE_373_length_31753_cov_38.9767 CD_NODE_11_length_297472_cov_18.492_fragment_1 59.0446273026457
CD_NODE_3920_length_8187_cov_3.72946 CD_NODE_11_length_297472_cov_18.492_fragment_1 9.404887525295813
CD_NODE_3970_length_6698_cov_2.56932 CD_NODE_11_length_297472_cov_18.492_fragment_1 11.434257516377695
CD_NODE_43_length_134226_cov_183.504_fragment_1 CD_NODE_11_length_297472_cov_18.492_fragment_1 38.71095183563567
CD_NODE_473_length_50611_cov_5.78642_fragment_1 CD_NODE_11_length_297472_cov_18.492_fragment_1 14.691838549960384
CD_NODE_490_length_31001_cov_77.0903 CD_NODE_11_length_297472_cov_18.492_fragment_1 21.08107670880743
CD_NODE_5_length_351380_cov_198.786_fragment_1 CD_NODE_11_length_297472_cov_18.492_fragment_1 7.8614400116936585
CD_NODE_612_length_37384_cov_65.9269_fragment_1 CD_NODE_11_length_297472_cov_18.492_fragment_1 41.483199468310254
CD_NODE_636_length_20908_cov_98.1666 CD_NODE_11_length_297472_cov_18.492_fragment_1 12.80472573787818
CD_NODE_724_length_39264_cov_8.28654_fragment_1 CD_NODE_11_length_297472_cov_18.492_fragment_1 27.983016450517344
CD_NODE_73_length_100016_cov_132.614_fragment_1 CD_NODE_11_length_297472_cov_18.492_fragment_1 2.468472866461725
CD_NODE_911_length_25681_cov_4.82358 CD_NODE_11_length_297472_cov_18.492_fragment_1 4.049667558918977
CD_NODE_920_length_34391_cov_6.18112 CD_NODE_11_length_297472_cov_18.492_fragment_1 30.906680074570264
CD_NODE_934_length_34075_cov_50.5665 CD_NODE_11_length_297472_cov_18.492_fragment_1 25.518287682004573
CD_NODE_984_length_18732_cov_6.36794 CD_NODE_11_length_297472_cov_18.492_fragment_1 2.071740383781113
CD_NODE_985_length_33388_cov_3.37578 CD_NODE_11_length_297472_cov_18.492_fragment_1 17.26296047109591
Enterobacteria~phage~933W CD_NODE_11_length_297472_cov_18.492_fragment_1 4.415899824852617
Enterobacteria~phage~BP-4795 CD_NODE_11_length_297472_cov_18.492_fragment_1 6.5383372570341605
Enterobacteria~phage~HK225 CD_NODE_11_length_297472_cov_18.492_fragment_1 2.5161712837496504
Enterobacteria~phage~HK629 CD_NODE_11_length_297472_cov_18.492_fragment_1 4.813123224336306
Enterobacteria~phage~HK630 CD_NODE_11_length_297472_cov_18.492_fragment_1 4.813123224336306
Enterobacteria~phage~SfV CD_NODE_11_length_297472_cov_18.492_fragment_1 43.304370262876354
Enterobacteria~phage~VT2-Sakai CD_NODE_11_length_297472_cov_18.492_fragment_1 4.317402214606486
Enterobacteria~phage~VT2phi_272 CD_NODE_11_length_297472_cov_18.492_fragment_1 13.933340312674513
Enterobacteria~phage~YYZ-2008 CD_NODE_11_length_297472_cov_18.492_fragment_1 4.588916081850479
Enterobacteria~phage~cdtI CD_NODE_11_length_297472_cov_18.492_fragment_1 76.7624633037031
Enterobacteria~phage~mEp043~c-1 CD_NODE_11_length_297472_cov_18.492_fragment_1 22.942148134612065
Enterobacteria~phage~mEp237 CD_NODE_11_length_297472_cov_18.492_fragment_1 5.058672473465442
Enterobacteria~phage~mEp460 CD_NODE_11_length_297472_cov_18.492_fragment_1 73.31100645955458
Enterobacteria~phage~phi80 CD_NODE_11_length_297472_cov_18.492_fragment_1 2.7189687677973184
Enterobacteria~phage~phiP27 CD_NODE_11_length_297472_cov_18.492_fragment_1 2.9039307124619027
Enterobacterial~phage~mEp213 CD_NODE_11_length_297472_cov_18.492_fragment_1 22.510283052108583
Escherichia~Stx1~converting~phage CD_NODE_11_length_297472_cov_18.492_fragment_1 2.469123517646076
Escherichia~phage~Min27 CD_NODE_11_length_297472_cov_18.492_fragment_1 6.613110417572995
Escherichia~phage~P13374 CD_NODE_11_length_297472_cov_18.492_fragment_1 9.163850827300852
Escherichia~phage~PA2 CD_NODE_11_length_297472_cov_18.492_fragment_1 13.878453697057253
Escherichia~phage~Stx2~II CD_NODE_11_length_297472_cov_18.492_fragment_1 2.4225389916912627
Escherichia~phage~TL-2011c CD_NODE_11_length_297472_cov_18.492_fragment_1 12.011699517534712
Escherichia~phage~phi191 CD_NODE_11_length_297472_cov_18.492_fragment_1 8.81498232713098
Escherichia~phage~vB_EcoP_24B CD_NODE_11_length_297472_cov_18.492_fragment_1 4.161170477459176
Escherichia~virus~Lambda CD_NODE_11_length_297472_cov_18.492_fragment_1 4.624957000822611
Escherichia~virus~N15 CD_NODE_11_length_297472_cov_18.492_fragment_1 7.640632645042371
Phage~Gifsy-2 CD_NODE_11_length_297472_cov_18.492_fragment_1 21.46635237692887
Salmonella~phage~118970_sal3 CD_NODE_11_length_297472_cov_18.492_fragment_1 16.455735057448184
Salmonella~phage~Fels-1 CD_NODE_11_length_297472_cov_18.492_fragment_1 21.79342454518928
Salmonella~phage~ST64B CD_NODE_11_length_297472_cov_18.492_fragment_1 21.36176987868112
Shigella~phage~75/02~Stx CD_NODE_11_length_297472_cov_18.492_fragment_1 9.304355280698609
Shigella~phage~POCJ13 CD_NODE_11_length_297472_cov_18.492_fragment_1 6.768468496719556
Shigella~phage~SfII CD_NODE_11_length_297472_cov_18.492_fragment_1 24.02859344340231
Shigella~phage~SfIV CD_NODE_11_length_297472_cov_18.492_fragment_1 27.44973279554306
Shigella~phage~Ss-VASD CD_NODE_11_length_297472_cov_18.492_fragment_1 11.898567182370329
Stx2-converting~phage~86 CD_NODE_11_length_297472_cov_18.492_fragment_1 6.689787786739003
CD_NODE_1316_length_17902_cov_281.15 CD_NODE_1204_length_17902_cov_241.95 65.16192088900479
CD_NODE_103_length_113898_cov_11.3675_fragment_1 CD_NODE_120_length_97612_cov_8.5096_fragment_2 21.713378931996278
CD_NODE_1988_length_12039_cov_4.60172 CD_NODE_120_length_97612_cov_8.5096_fragment_2 16.718110055079176
CD_NODE_223_length_66402_cov_53.0722_fragment_1 CD_NODE_120_length_97612_cov_8.5096_fragment_2 109.39581102869057
CD_NODE_42_length_176853_cov_22.9584_fragment_3 CD_NODE_120_length_97612_cov_8.5096_fragment_2 21.713378931996278
CD_NODE_46_length_195641_cov_6.69433_fragment_1 CD_NODE_120_length_97612_cov_8.5096_fragment_2 1.8616084293378767
CD_NODE_546_length_35855_cov_51.5003_fragment_1 CD_NODE_120_length_97612_cov_8.5096_fragment_2 20.297007189904317
CD_NODE_616_length_42774_cov_24.0277 CD_NODE_120_length_97612_cov_8.5096_fragment_2 101.97383804184696
CD_NODE_67_length_139548_cov_19.7521_fragment_3 CD_NODE_120_length_97612_cov_8.5096_fragment_2 27.47885703051963
CD_NODE_13_length_317714_cov_82.4152_fragment_2 CD_NODE_1211_length_17947_cov_9.93081 43.45371904745098
CD_NODE_60_length_159451_cov_23.901_fragment_1 CD_NODE_1211_length_17947_cov_9.93081 60.673222739107096
CD_NODE_79_length_133083_cov_12.5974 CD_NODE_1211_length_17947_cov_9.93081 47.84472342747287
healthy_NODE_49_length_236793_cov_11.1261_fragment_1 CD_NODE_1211_length_17947_cov_9.93081 3.927169483785149
healthy_NODE_363_length_61164_cov_4.91132_fragment_1 CD_NODE_1213_length_16158_cov_3.61156 1.3160864389854465
healthy_NODE_415_length_38504_cov_39.4936_fragment_1 CD_NODE_1213_length_16158_cov_3.61156 11.757163721206005
healthy_NODE_839_length_32785_cov_5.13013_fragment_1 CD_NODE_1213_length_16158_cov_3.61156 11.124023293614208
CD_NODE_1018_length_26334_cov_25.748 CD_NODE_1221_length_22264_cov_28.2431 10.649159753820161
CD_NODE_1059_length_12121_cov_22.0256 CD_NODE_1221_length_22264_cov_28.2431 9.27041637293025
CD_NODE_116_length_122143_cov_15.5261_fragment_1 CD_NODE_1221_length_22264_cov_28.2431 8.730218052871773
CD_NODE_1178_length_21152_cov_105.782 CD_NODE_1221_length_22264_cov_28.2431 10.959695833745624
CD_NODE_11_length_297472_cov_18.492_fragment_1 CD_NODE_1221_length_22264_cov_28.2431 50.07549035959133
CD_NODE_1282_length_21241_cov_18.4956 CD_NODE_1221_length_22264_cov_28.2431 2.209594988927221
CD_NODE_1308_length_23348_cov_6.65724 CD_NODE_1221_length_22264_cov_28.2431 31.363273415653172
CD_NODE_1456_length_7189_cov_3.22666 CD_NODE_1221_length_22264_cov_28.2431 4.77266439819132
CD_NODE_14_length_245871_cov_6.92868_fragment_1 CD_NODE_1221_length_22264_cov_28.2431 37.70234591481761
CD_NODE_1638_length_12041_cov_50.0413 CD_NODE_1221_length_22264_cov_28.2431 17.43904749008888
CD_NODE_1910_length_10372_cov_16.2085 CD_NODE_1221_length_22264_cov_28.2431 6.424587436435213
CD_NODE_2160_length_12518_cov_15.4593 CD_NODE_1221_length_22264_cov_28.2431 13.319507312446245
CD_NODE_2282_length_12665_cov_38.1512 CD_NODE_1221_length_22264_cov_28.2431 6.2920760116004635
CD_NODE_2469_length_7170_cov_16.606 CD_NODE_1221_length_22264_cov_28.2431 4.019185434884283
CD_NODE_24_length_207255_cov_189.448_fragment_1 CD_NODE_1221_length_22264_cov_28.2431 39.38011587863655
CD_NODE_2557_length_10352_cov_5.20054 CD_NODE_1221_length_22264_cov_28.2431 13.569274921760051
CD_NODE_324_length_38623_cov_178.774_fragment_1 CD_NODE_1221_length_22264_cov_28.2431 12.503483696451582
CD_NODE_353_length_34371_cov_29.9693 CD_NODE_1221_length_22264_cov_28.2431 9.074877297578489
CD_NODE_373_length_31753_cov_38.9767 CD_NODE_1221_length_22264_cov_28.2431 31.392745440625706
CD_NODE_3970_length_6698_cov_2.56932 CD_NODE_1221_length_22264_cov_28.2431 5.027822770012999
CD_NODE_490_length_31001_cov_77.0903 CD_NODE_1221_length_22264_cov_28.2431 36.80785024539337
CD_NODE_5_length_351380_cov_198.786_fragment_1 CD_NODE_1221_length_22264_cov_28.2431 11.768638657090225
CD_NODE_636_length_20908_cov_98.1666 CD_NODE_1221_length_22264_cov_28.2431 20.579779947597135
CD_NODE_724_length_39264_cov_8.28654_fragment_1 CD_NODE_1221_length_22264_cov_28.2431 33.94066581053552
CD_NODE_73_length_100016_cov_132.614_fragment_1 CD_NODE_1221_length_22264_cov_28.2431 3.097340388557714
CD_NODE_911_length_25681_cov_4.82358 CD_NODE_1221_length_22264_cov_28.2431 7.6501266098209095
CD_NODE_934_length_34075_cov_50.5665 CD_NODE_1221_length_22264_cov_28.2431 4.223703465141662
CD_NODE_984_length_18732_cov_6.36794 CD_NODE_1221_length_22264_cov_28.2431 5.54028616038343
Cronobacter~phage~phiES15 CD_NODE_1221_length_22264_cov_28.2431 1.4454143121965695
Enterobacteria~phage~933W CD_NODE_1221_length_22264_cov_28.2431 2.9836096526075986
Enterobacteria~phage~BP-4795 CD_NODE_1221_length_22264_cov_28.2431 10.24180277275044
Enterobacteria~phage~HK225 CD_NODE_1221_length_22264_cov_28.2431 5.785576616727636
Enterobacteria~phage~HK629 CD_NODE_1221_length_22264_cov_28.2431 13.727976503319315
Enterobacteria~phage~HK630 CD_NODE_1221_length_22264_cov_28.2431 11.000181829425298
Enterobacteria~phage~VT2-Sakai CD_NODE_1221_length_22264_cov_28.2431 2.901974110717094
Enterobacteria~phage~VT2phi_272 CD_NODE_1221_length_22264_cov_28.2431 5.289033789404825
Enterobacteria~phage~YYZ-2008 CD_NODE_1221_length_22264_cov_28.2431 5.561017263481877
Enterobacteria~phage~cdtI CD_NODE_1221_length_22264_cov_28.2431 29.37712941053785
Enterobacteria~phage~mEp043~c-1 CD_NODE_1221_length_22264_cov_28.2431 28.427827802526092
Enterobacteria~phage~mEp237 CD_NODE_1221_length_22264_cov_28.2431 11.333788431926266
Enterobacteria~phage~mEp460 CD_NODE_1221_length_22264_cov_28.2431 32.72033246630637
Enterobacteria~phage~phi80 CD_NODE_1221_length_22264_cov_28.2431 6.031478081238737
Enterobacterial~phage~mEp213 CD_NODE_1221_length_22264_cov_28.2431 24.920770927453262
Escherichia~Stx1~converting~phage CD_NODE_1221_length_22264_cov_28.2431 1.3663197807129448
Escherichia~phage~Min27 CD_NODE_1221_length_22264_cov_28.2431 2.901974110717094
Escherichia~phage~P13374 CD_NODE_1221_length_22264_cov_28.2431 3.011524209858691
Escherichia~phage~PA2 CD_NODE_1221_length_22264_cov_28.2431 2.875436083908709
Escherichia~phage~Stx2~II CD_NODE_1221_length_22264_cov_28.2431 1.3275328809627842
Escherichia~phage~TL-2011c CD_NODE_1221_length_22264_cov_28.2431 3.2177654433952823
Escherichia~phage~phi191 CD_NODE_1221_length_22264_cov_28.2431 2.797730819274512
Escherichia~phage~vB_EcoP_24B CD_NODE_1221_length_22264_cov_28.2431 2.772440409217114
Escherichia~virus~Lambda CD_NODE_1221_length_22264_cov_28.2431 10.744840808980037
Escherichia~virus~N15 CD_NODE_1221_length_22264_cov_28.2431 8.795948128935027
Phage~Gifsy-1 CD_NODE_1221_length_22264_cov_28.2431 8.904452376829749
Phage~Gifsy-2 CD_NODE_1221_length_22264_cov_28.2431 29.977083079983995
Salmonella~phage~Fels-1 CD_NODE_1221_length_22264_cov_28.2431 27.135886925363817
Shigella~phage~75/02~Stx CD_NODE_1221_length_22264_cov_28.2431 5.525414263995597
Shigella~phage~POCJ13 CD_NODE_1221_length_22264_cov_28.2431 3.011524209858691
Shigella~phage~Ss-VASD CD_NODE_1221_length_22264_cov_28.2431 3.156797194211962
Stx2-converting~phage~86 CD_NODE_1221_length_22264_cov_28.2431 2.9560523927391786
CD_NODE_1098_length_24262_cov_4.63486 CD_NODE_1230_length_17545_cov_4.06255 21.689464951293687
CD_NODE_1363_length_12263_cov_5.56332 CD_NODE_1230_length_17545_cov_4.06255 56.66407053706944
CD_NODE_13_length_356062_cov_41.4922_fragment_4 CD_NODE_1230_length_17545_cov_4.06255 1.6800780348072175
CD_NODE_17_length_249956_cov_16.3065_fragment_3 CD_NODE_1230_length_17545_cov_4.06255 6.874962086724325
CD_NODE_227_length_55706_cov_5.42594_fragment_1 CD_NODE_1230_length_17545_cov_4.06255 22.504351990874998
CD_NODE_26_length_205375_cov_17.9208_fragment_1 CD_NODE_1230_length_17545_cov_4.06255 55.40850608125138
CD_NODE_501_length_48646_cov_7.64726 CD_NODE_1230_length_17545_cov_4.06255 22.504351990874998
CD_NODE_655_length_32638_cov_81.4035 CD_NODE_1230_length_17545_cov_4.06255 3.8274167114894775
healthy_NODE_126_length_121204_cov_35.1673_fragment_1 CD_NODE_1230_length_17545_cov_4.06255 5.498512491279132
healthy_NODE_140_length_122660_cov_42.3698_fragment_1 CD_NODE_1230_length_17545_cov_4.06255 5.498512491279132
CD_NODE_14_length_228100_cov_5.80704_fragment_2 CD_NODE_1240_length_19614_cov_9.85505 1.4640332085137642
CD_NODE_2698_length_7159_cov_2.81391 CD_NODE_1240_length_19614_cov_9.85505 2.3011300786119486
CD_NODE_273_length_65196_cov_14.2002_fragment_1 CD_NODE_1240_length_19614_cov_9.85505 16.363738164229293
CD_NODE_302_length_77344_cov_12.6084_fragment_1 CD_NODE_1240_length_19614_cov_9.85505 3.77481760158894
Geobacillus~phage~GBK2 CD_NODE_1240_length_19614_cov_9.85505 4.315458099363865
healthy_NODE_225_length_78908_cov_5.19553 CD_NODE_1240_length_19614_cov_9.85505 3.510356806810104
healthy_NODE_26_length_220318_cov_74.0924_fragment_4 CD_NODE_1240_length_19614_cov_9.85505 1.5652196763212478
healthy_NODE_45_length_210060_cov_15.7229_fragment_1 CD_NODE_1240_length_19614_cov_9.85505 9.921667099500663
healthy_NODE_5055_length_5494_cov_9.79003 CD_NODE_1240_length_19614_cov_9.85505 5.6262944128227295
healthy_NODE_688_length_40862_cov_17.5304_fragment_1 CD_NODE_1240_length_19614_cov_9.85505 2.807117074541769
CD_NODE_142_length_88701_cov_17.8984 CD_NODE_1251_length_12282_cov_7.65797 22.337795208268492
CD_NODE_1880_length_14172_cov_31.8383 CD_NODE_1251_length_12282_cov_7.65797 33.50112249065072
Escherichia~virus~P1 CD_NODE_1251_length_12282_cov_7.65797 22.007988608494724
Salmonella~phage~SJ46 CD_NODE_1251_length_12282_cov_7.65797 21.490792724155067
CD_NODE_14_length_228100_cov_5.80704_fragment_2 CD_NODE_1263_length_13597_cov_40.4267 28.484704021457237
CD_NODE_1981_length_7296_cov_30.15 CD_NODE_1263_length_13597_cov_40.4267 8.466870841942661
CD_NODE_219_length_60617_cov_4.87637_fragment_1 CD_NODE_1263_length_13597_cov_40.4267 1.903715927156985
CD_NODE_2356_length_8213_cov_3.92265 CD_NODE_1263_length_13597_cov_40.4267 8.06426510738789
CD_NODE_273_length_65196_cov_14.2002_fragment_1 CD_NODE_1263_length_13597_cov_40.4267 13.725139223194475
CD_NODE_302_length_77344_cov_12.6084_fragment_1 CD_NODE_1263_length_13597_cov_40.4267 27.914135486746392
CD_NODE_304_length_61591_cov_11.1811_fragment_2 CD_NODE_1263_length_13597_cov_40.4267 2.7013290699190327
CD_NODE_4544_length_5681_cov_2.97014 CD_NODE_1263_length_13597_cov_40.4267 2.438623702320503
CD_NODE_73_length_87486_cov_24.5963_fragment_1 CD_NODE_1263_length_13597_cov_40.4267 8.014228108312206
CD_NODE_84_length_125123_cov_68.9943_fragment_1 CD_NODE_1263_length_13597_cov_40.4267 19.59582605093732
healthy_NODE_132_length_121368_cov_5.74531_fragment_1 CD_NODE_1263_length_13597_cov_40.4267 20.103686902813052
healthy_NODE_140_length_113832_cov_5.88697_fragment_1 CD_NODE_1263_length_13597_cov_40.4267 9.63048413464865
healthy_NODE_1617_length_19315_cov_10.9066 CD_NODE_1263_length_13597_cov_40.4267 9.853444762383933
healthy_NODE_166_length_97649_cov_36.6791_fragment_2 CD_NODE_1263_length_13597_cov_40.4267 2.8918016411167473
healthy_NODE_1719_length_18588_cov_24.6512 CD_NODE_1263_length_13597_cov_40.4267 3.6347621814654074
healthy_NODE_1794_length_14541_cov_5.12944 CD_NODE_1263_length_13597_cov_40.4267 4.072405817084593
healthy_NODE_185_length_91647_cov_92.4568_fragment_1 CD_NODE_1263_length_13597_cov_40.4267 1.64061144338626
healthy_NODE_222_length_89938_cov_9.46532_fragment_1 CD_NODE_1263_length_13597_cov_40.4267 13.085253671141242
healthy_NODE_225_length_78908_cov_5.19553 CD_NODE_1263_length_13597_cov_40.4267 23.92460460254783
healthy_NODE_2472_length_7364_cov_6.2657 CD_NODE_1263_length_13597_cov_40.4267 8.70088747020661
healthy_NODE_26_length_220318_cov_74.0924_fragment_4 CD_NODE_1263_length_13597_cov_40.4267 32.34748271834421
healthy_NODE_2989_length_5961_cov_3.35235 CD_NODE_1263_length_13597_cov_40.4267 5.814938275349468
healthy_NODE_3261_length_9796_cov_4.34894 CD_NODE_1263_length_13597_cov_40.4267 4.284075667556164
healthy_NODE_3733_length_5873_cov_7.02458 CD_NODE_1263_length_13597_cov_40.4267 2.058549411584539
healthy_NODE_38_length_172878_cov_7.49302_fragment_2 CD_NODE_1263_length_13597_cov_40.4267 23.740455278676038
healthy_NODE_4140_length_5873_cov_33.0782 CD_NODE_1263_length_13597_cov_40.4267 3.3804263288783654
healthy_NODE_4192_length_5199_cov_3.00447 CD_NODE_1263_length_13597_cov_40.4267 1.7654817044608189
healthy_NODE_4422_length_6100_cov_5.09661 CD_NODE_1263_length_13597_cov_40.4267 5.559734247819164
healthy_NODE_4433_length_5485_cov_20.021 CD_NODE_1263_length_13597_cov_40.4267 2.9825547956978804
healthy_NODE_45_length_210060_cov_15.7229_fragment_1 CD_NODE_1263_length_13597_cov_40.4267 13.265115942269965
healthy_NODE_4870_length_5476_cov_3.658 CD_NODE_1263_length_13597_cov_40.4267 5.814938275349468
healthy_NODE_4915_length_6721_cov_23.7772 CD_NODE_1263_length_13597_cov_40.4267 5.559734247819164
healthy_NODE_537_length_42866_cov_5.69854 CD_NODE_1263_length_13597_cov_40.4267 14.095708795567646
healthy_NODE_618_length_36333_cov_8.7574 CD_NODE_1263_length_13597_cov_40.4267 18.185642030751424
healthy_NODE_6277_length_5169_cov_19.0991 CD_NODE_1263_length_13597_cov_40.4267 2.438623702320503
healthy_NODE_634_length_40838_cov_4.20847 CD_NODE_1263_length_13597_cov_40.4267 16.709278100413442
healthy_NODE_6723_length_5074_cov_5.75493 CD_NODE_1263_length_13597_cov_40.4267 2.058549411584539
healthy_NODE_688_length_40862_cov_17.5304_fragment_1 CD_NODE_1263_length_13597_cov_40.4267 5.9226163125279525
CD_NODE_1059_length_12121_cov_22.0256 CD_NODE_1263_length_17195_cov_5.50198 3.066996890564689
CD_NODE_11_length_297472_cov_18.492_fragment_1 CD_NODE_1263_length_17195_cov_5.50198 24.955291276294528
CD_NODE_1282_length_21241_cov_18.4956 CD_NODE_1263_length_17195_cov_5.50198 26.113082514205086
CD_NODE_1321_length_15460_cov_10.9316 CD_NODE_1263_length_17195_cov_5.50198 29.040275623776314
CD_NODE_1451_length_12069_cov_61.6414 CD_NODE_1263_length_17195_cov_5.50198 25.723173514276876
CD_NODE_14_length_245871_cov_6.92868_fragment_1 CD_NODE_1263_length_17195_cov_5.50198 1.4666438101017496
CD_NODE_1518_length_11488_cov_59.136 CD_NODE_1263_length_17195_cov_5.50198 16.011740543467905
CD_NODE_154_length_67506_cov_196.653_fragment_1 CD_NODE_1263_length_17195_cov_5.50198 48.534033880239775
CD_NODE_1965_length_12807_cov_15.5514 CD_NODE_1263_length_17195_cov_5.50198 18.704451527789605
CD_NODE_2282_length_12665_cov_38.1512 CD_NODE_1263_length_17195_cov_5.50198 22.745759074433987
CD_NODE_2469_length_7170_cov_16.606 CD_NODE_1263_length_17195_cov_5.50198 3.8971217821636115
CD_NODE_24_length_207255_cov_189.448_fragment_1 CD_NODE_1263_length_17195_cov_5.50198 1.098966221109949
CD_NODE_2557_length_10352_cov_5.20054 CD_NODE_1263_length_17195_cov_5.50198 3.616541701149697
CD_NODE_2579_length_9356_cov_12.3673 CD_NODE_1263_length_17195_cov_5.50198 10.190316310039535
CD_NODE_2951_length_10274_cov_7.77297 CD_NODE_1263_length_17195_cov_5.50198 2.9753497808038185
CD_NODE_343_length_32249_cov_42.5649 CD_NODE_1263_length_17195_cov_5.50198 23.888614428433215
CD_NODE_373_length_31753_cov_38.9767 CD_NODE_1263_length_17195_cov_5.50198 34.194605187369525
CD_NODE_3920_length_8187_cov_3.72946 CD_NODE_1263_length_17195_cov_5.50198 6.900062283785435
CD_NODE_43_length_134226_cov_183.504_fragment_1 CD_NODE_1263_length_17195_cov_5.50198 23.53413075333362
CD_NODE_473_length_50611_cov_5.78642_fragment_1 CD_NODE_1263_length_17195_cov_5.50198 6.136639592240523
CD_NODE_596_length_11231_cov_235.897 CD_NODE_1263_length_17195_cov_5.50198 19.485541458471996
CD_NODE_612_length_37384_cov_65.9269_fragment_1 CD_NODE_1263_length_17195_cov_5.50198 14.962907153343025
CD_NODE_636_length_20908_cov_98.1666 CD_NODE_1263_length_17195_cov_5.50198 17.01815945720143
CD_NODE_724_length_39264_cov_8.28654_fragment_1 CD_NODE_1263_length_17195_cov_5.50198 10.626301590212716
CD_NODE_73_length_100016_cov_132.614_fragment_1 CD_NODE_1263_length_17195_cov_5.50198 2.9753497808038185
CD_NODE_870_length_9429_cov_6.77406 CD_NODE_1263_length_17195_cov_5.50198 6.900062283785435
CD_NODE_911_length_25681_cov_4.82358 CD_NODE_1263_length_17195_cov_5.50198 16.32542711642697
CD_NODE_920_length_34391_cov_6.18112 CD_NODE_1263_length_17195_cov_5.50198 26.778382193229017
CD_NODE_934_length_34075_cov_50.5665 CD_NODE_1263_length_17195_cov_5.50198 27.448145619661307
CD_NODE_985_length_33388_cov_3.37578 CD_NODE_1263_length_17195_cov_5.50198 15.630461735901726
Enterobacteria~phage~SfV CD_NODE_1263_length_17195_cov_5.50198 23.42788763372418
Enterobacteria~phage~cdtI CD_NODE_1263_length_17195_cov_5.50198 16.838459065129566
Enterobacteria~phage~mEp460 CD_NODE_1263_length_17195_cov_5.50198 32.13253176329006
Enterobacterial~phage~mEp390 CD_NODE_1263_length_17195_cov_5.50198 1.098966221109949
Salmonella~phage~118970_sal3 CD_NODE_1263_length_17195_cov_5.50198 18.19721358436468
Salmonella~phage~ST64B CD_NODE_1263_length_17195_cov_5.50198 17.163823976943707
Shigella~phage~SfII CD_NODE_1263_length_17195_cov_5.50198 19.917122824971607
Shigella~phage~SfIV CD_NODE_1263_length_17195_cov_5.50198 17.336186344571566
Bacteriophage~APSE-2 CD_NODE_1266_length_16047_cov_7.08192 17.46506602133258
CD_NODE_118_length_78150_cov_196.887_fragment_1 CD_NODE_1266_length_16047_cov_7.08192 18.85332889479631
CD_NODE_1_length_693250_cov_136.724_fragment_4 CD_NODE_1266_length_16047_cov_7.08192 13.157702363086692
CD_NODE_3_length_551608_cov_10.1305_fragment_5 CD_NODE_1266_length_16047_cov_7.08192 15.983304670173375
CD_NODE_48_length_163918_cov_146.255_fragment_1 CD_NODE_1266_length_16047_cov_7.08192 1.2846359842849582
CD_NODE_568_length_39185_cov_20.6281 CD_NODE_1266_length_16047_cov_7.08192 15.636760814601498
Enterobacteria~phage~IME10 CD_NODE_1266_length_16047_cov_7.08192 9.3296595999015
Enterobacteria~phage~ST104 CD_NODE_1266_length_16047_cov_7.08192 12.65568712390802
Enterobacteria~phage~Sf101 CD_NODE_1266_length_16047_cov_7.08192 18.488790993576234
Enterobacteria~phage~UAB_Phi20 CD_NODE_1266_length_16047_cov_7.08192 11.782633235660061
Hamiltonella~virus~APSE1 CD_NODE_1266_length_16047_cov_7.08192 16.284618578944432
Ralstonia~phage~RSK1 CD_NODE_1266_length_16047_cov_7.08192 4.625788833742624
Salmonella~enterica~bacteriophage~SE1 CD_NODE_1266_length_16047_cov_7.08192 12.429581864975468
Salmonella~phage~103203_sal5 CD_NODE_1266_length_16047_cov_7.08192 12.835518944157592
Salmonella~phage~118970_sal4 CD_NODE_1266_length_16047_cov_7.08192 12.597761156436526
Salmonella~phage~SEN22 CD_NODE_1266_length_16047_cov_7.08192 13.157702363086692
Salmonella~phage~SPN9CC CD_NODE_1266_length_16047_cov_7.08192 12.714599004878114
Salmonella~phage~ST160 CD_NODE_1266_length_16047_cov_7.08192 12.65568712390802
Salmonella~phage~ST64T CD_NODE_1266_length_16047_cov_7.08192 10.030251270835745
Salmonella~phage~epsilon34 CD_NODE_1266_length_16047_cov_7.08192 12.115914673967463
Salmonella~phage~vB_SemP_Emek CD_NODE_1266_length_16047_cov_7.08192 12.269196544720632
Salmonella~virus~HK620 CD_NODE_1266_length_16047_cov_7.08192 19.09507684863646
Salmonella~virus~P22 CD_NODE_1266_length_16047_cov_7.08192 12.166258191962687
Shigella~virus~Sf6 CD_NODE_1266_length_16047_cov_7.08192 21.621708879839073
Sodalis~phage~phiSG1 CD_NODE_1266_length_16047_cov_7.08192 13.745105278749278
CD_NODE_17_length_189417_cov_189.481_fragment_1 CD_NODE_1266_length_24900_cov_39.7998_fragment_1 14.37524304034497
CD_NODE_8_length_507702_cov_56.8543_fragment_1 CD_NODE_1266_length_24900_cov_39.7998_fragment_1 18.779526416317527
CD_NODE_143_length_104423_cov_16.8816_fragment_1 CD_NODE_126_length_126447_cov_32.8009_fragment_1 3.5040390361136646
CD_NODE_197_length_82865_cov_5.49919 CD_NODE_126_length_126447_cov_32.8009_fragment_1 53.47549572455513
CD_NODE_218_length_80883_cov_102.186_fragment_1 CD_NODE_126_length_126447_cov_32.8009_fragment_1 3.8340911223976066
CD_NODE_23_length_241573_cov_18.42_fragment_3 CD_NODE_126_length_126447_cov_32.8009_fragment_1 50.34612612577168
CD_NODE_2573_length_8904_cov_9.78687 CD_NODE_126_length_126447_cov_32.8009_fragment_1 6.800871587087211
CD_NODE_353_length_62759_cov_4.51072 CD_NODE_126_length_126447_cov_32.8009_fragment_1 88.41076410672875
CD_NODE_629_length_45940_cov_9.68676 CD_NODE_126_length_126447_cov_32.8009_fragment_1 4.3322357564566945
CD_NODE_635_length_47860_cov_4.1066 CD_NODE_126_length_126447_cov_32.8009_fragment_1 1.7098893425886432
CD_NODE_658_length_34697_cov_6.75322 CD_NODE_126_length_126447_cov_32.8009_fragment_1 52.16891109956032
CD_NODE_928_length_24878_cov_10.1845 CD_NODE_126_length_126447_cov_32.8009_fragment_1 26.61645134453966
CD_NODE_968_length_34880_cov_4.18415 CD_NODE_126_length_126447_cov_32.8009_fragment_1 45.56552667659936
healthy_NODE_482_length_52386_cov_16.2706 CD_NODE_126_length_126447_cov_32.8009_fragment_1 6.883764066849191
healthy_NODE_696_length_30277_cov_8.01029 CD_NODE_126_length_126447_cov_32.8009_fragment_1 5.110725694864565
CD_NODE_1102_length_6080_cov_8.14573 CD_NODE_1273_length_5333_cov_49.3179 4.366720145767041
CD_NODE_2084_length_9428_cov_18.4041 CD_NODE_1273_length_5333_cov_49.3179 3.5886202508206475
CD_NODE_2244_length_6110_cov_4.86144 CD_NODE_1273_length_5333_cov_49.3179 8.528014261912574
CD_NODE_3092_length_8591_cov_39.0339 CD_NODE_1273_length_5333_cov_49.3179 3.919587791899093
CD_NODE_648_length_34993_cov_51.9242_fragment_1 CD_NODE_1273_length_5333_cov_49.3179 2.3062662587868905
Enterobacteria~phage~cdtI CD_NODE_1273_length_5333_cov_49.3179 1.134163580926903
Actinomyces~virus~Av1 CD_NODE_1279_length_15721_cov_74.8779 3.359205541711277
Bacillus~phage~Aurora CD_NODE_1279_length_15721_cov_74.8779 7.823750676999366
Bacillus~phage~Claudi CD_NODE_1279_length_15721_cov_74.8779 7.436834928982306
Bacillus~phage~MG-B1 CD_NODE_1279_length_15721_cov_74.8779 7.688264209893615
Bacillus~phage~Stitch CD_NODE_1279_length_15721_cov_74.8779 8.118003804743513
Bacillus~phage~VMY22 CD_NODE_1279_length_15721_cov_74.8779 9.158359152957946
Bacillus~virus~B103 CD_NODE_1279_length_15721_cov_74.8779 7.011739187155828
Bacillus~virus~GA1 CD_NODE_1279_length_15721_cov_74.8779 5.293524718883758
Bacillus~virus~phi29 CD_NODE_1279_length_15721_cov_74.8779 5.8971581615994575
Enterococcus~phage~EF62phi CD_NODE_1279_length_15721_cov_74.8779 1.9366957419793644
Lactococcus~phage~asccphi28 CD_NODE_1279_length_15721_cov_74.8779 2.912743811874827
Streptococcus~phage~Cp-1 CD_NODE_1279_length_15721_cov_74.8779 3.1216032708980608
CD_NODE_238_length_82217_cov_7.77352_fragment_2 CD_NODE_127_length_115848_cov_12.2513_fragment_1 11.343854902042235
CD_NODE_389_length_49531_cov_10.0043 CD_NODE_127_length_115848_cov_12.2513_fragment_1 10.922144170237011
CD_NODE_407_length_41126_cov_26.1669 CD_NODE_127_length_115848_cov_12.2513_fragment_1 75.57645674064656
CD_NODE_497_length_39704_cov_18.4009 CD_NODE_127_length_115848_cov_12.2513_fragment_1 5.89036816367214
CD_NODE_786_length_38421_cov_30.5712 CD_NODE_127_length_115848_cov_12.2513_fragment_1 20.66292679926396
healthy_NODE_103_length_137748_cov_15.5864_fragment_2 CD_NODE_127_length_115848_cov_12.2513_fragment_1 79.22608581815474
healthy_NODE_18_length_250307_cov_10.858_fragment_2 CD_NODE_127_length_115848_cov_12.2513_fragment_1 27.160646570607657
healthy_NODE_868_length_32467_cov_7.05609 CD_NODE_127_length_115848_cov_12.2513_fragment_1 28.042284319505537
CD_NODE_14_length_228100_cov_5.80704_fragment_2 CD_NODE_1280_length_15715_cov_31.6783 4.8104009123956315
CD_NODE_15_length_304309_cov_8.72604_fragment_2 CD_NODE_1280_length_15715_cov_31.6783 3.109390874048546
CD_NODE_1969_length_16081_cov_14.682 CD_NODE_1280_length_15715_cov_31.6783 1.1241852839854163
CD_NODE_273_length_65196_cov_14.2002_fragment_1 CD_NODE_1280_length_15715_cov_31.6783 5.49752841023212
CD_NODE_302_length_77344_cov_12.6084_fragment_1 CD_NODE_1280_length_15715_cov_31.6783 4.6036935835638895
CD_NODE_3879_length_8391_cov_4.47517 CD_NODE_1280_length_15715_cov_31.6783 2.093657129474077
CD_NODE_731_length_22579_cov_4.90876 CD_NODE_1280_length_15715_cov_31.6783 1.005598213204376
CD_NODE_73_length_87486_cov_24.5963_fragment_1 CD_NODE_1280_length_15715_cov_31.6783 5.721543917045433
CD_NODE_84_length_125123_cov_68.9943_fragment_1 CD_NODE_1280_length_15715_cov_31.6783 5.256123739056011
healthy_NODE_132_length_121368_cov_5.74531_fragment_1 CD_NODE_1280_length_15715_cov_31.6783 2.6488662686679847
healthy_NODE_156_length_108235_cov_9.47746_fragment_1 CD_NODE_1280_length_15715_cov_31.6783 4.08764807140862
healthy_NODE_2229_length_8243_cov_2.9956 CD_NODE_1280_length_15715_cov_31.6783 5.594851096275613
healthy_NODE_222_length_89938_cov_9.46532_fragment_1 CD_NODE_1280_length_15715_cov_31.6783 5.108954276459907
healthy_NODE_225_length_78908_cov_5.19553 CD_NODE_1280_length_15715_cov_31.6783 22.501267006033476
healthy_NODE_2363_length_9112_cov_9.09529 CD_NODE_1280_length_15715_cov_31.6783 1.7501937605811557
healthy_NODE_26_length_220318_cov_74.0924_fragment_4 CD_NODE_1280_length_15715_cov_31.6783 4.938036509545911
healthy_NODE_2866_length_11685_cov_3.96148 CD_NODE_1280_length_15715_cov_31.6783 1.854877754075221
healthy_NODE_2871_length_9713_cov_4.21775 CD_NODE_1280_length_15715_cov_31.6783 5.259159428893276
healthy_NODE_3258_length_10177_cov_19.142 CD_NODE_1280_length_15715_cov_31.6783 5.113081611024286
healthy_NODE_38_length_172878_cov_7.49302_fragment_2 CD_NODE_1280_length_15715_cov_31.6783 6.985188920108505
healthy_NODE_390_length_53531_cov_6.31592_fragment_1 CD_NODE_1280_length_15715_cov_31.6783 5.259159428893276
healthy_NODE_45_length_210060_cov_15.7229_fragment_1 CD_NODE_1280_length_15715_cov_31.6783 5.218382751550439
healthy_NODE_4791_length_6173_cov_12.2069 CD_NODE_1280_length_15715_cov_31.6783 5.791095524688072
healthy_NODE_618_length_36333_cov_8.7574 CD_NODE_1280_length_15715_cov_31.6783 6.194457456325682
healthy_NODE_835_length_30040_cov_7.97696 CD_NODE_1280_length_15715_cov_31.6783 19.565102604037484
healthy_NODE_937_length_28270_cov_4.92958 CD_NODE_1280_length_15715_cov_31.6783 3.50253425923263
healthy_NODE_979_length_32178_cov_5.72608 CD_NODE_1280_length_15715_cov_31.6783 3.395570694317853
CD_NODE_1059_length_12121_cov_22.0256 CD_NODE_1282_length_21241_cov_18.4956 2.8987504891299762
CD_NODE_113_length_130784_cov_8.47129_fragment_1 CD_NODE_1282_length_21241_cov_18.4956 1.0239654896651658
CD_NODE_116_length_122143_cov_15.5261_fragment_1 CD_NODE_1282_length_21241_cov_18.4956 17.641558885765924
CD_NODE_1221_length_22264_cov_28.2431 CD_NODE_1282_length_21241_cov_18.4956 2.209594988927221
CD_NODE_1263_length_17195_cov_5.50198 CD_NODE_1282_length_21241_cov_18.4956 26.113082514205086
CD_NODE_1451_length_12069_cov_61.6414 CD_NODE_1282_length_21241_cov_18.4956 2.807117074541769
CD_NODE_1478_length_12404_cov_45.6991 CD_NODE_1282_length_21241_cov_18.4956 18.061021816538098
CD_NODE_14_length_245871_cov_6.92868_fragment_1 CD_NODE_1282_length_21241_cov_18.4956 20.39121603212727
CD_NODE_188_length_100306_cov_46.6836_fragment_1 CD_NODE_1282_length_21241_cov_18.4956 1.2619341857658055
CD_NODE_1_length_1181442_cov_13.5505_fragment_1 CD_NODE_1282_length_21241_cov_18.4956 3.5349765867866845
CD_NODE_2282_length_12665_cov_38.1512 CD_NODE_1282_length_21241_cov_18.4956 22.275118105020756
CD_NODE_2469_length_7170_cov_16.606 CD_NODE_1282_length_21241_cov_18.4956 3.728779508783629
CD_NODE_24_length_207255_cov_189.448_fragment_1 CD_NODE_1282_length_21241_cov_18.4956 31.34257047936713
CD_NODE_2557_length_10352_cov_5.20054 CD_NODE_1282_length_21241_cov_18.4956 9.707074257785415
CD_NODE_2826_length_8248_cov_17.0314 CD_NODE_1282_length_21241_cov_18.4956 6.877715269418625
CD_NODE_2939_length_5896_cov_17.9923 CD_NODE_1282_length_21241_cov_18.4956 19.335502352590066
CD_NODE_2951_length_10274_cov_7.77297 CD_NODE_1282_length_21241_cov_18.4956 8.672788385376371
CD_NODE_2_length_381537_cov_140.83_fragment_1 CD_NODE_1282_length_21241_cov_18.4956 7.541626399397967
CD_NODE_324_length_38623_cov_178.774_fragment_1 CD_NODE_1282_length_21241_cov_18.4956 20.619810160574072
CD_NODE_34_length_233739_cov_9.51945_fragment_1 CD_NODE_1282_length_21241_cov_18.4956 40.74908540384034
CD_NODE_373_length_31753_cov_38.9767 CD_NODE_1282_length_21241_cov_18.4956 3.904721829790488
CD_NODE_490_length_31001_cov_77.0903 CD_NODE_1282_length_21241_cov_18.4956 4.478936778871906
CD_NODE_596_length_11231_cov_235.897 CD_NODE_1282_length_21241_cov_18.4956 22.599504666473695
CD_NODE_636_length_20908_cov_98.1666 CD_NODE_1282_length_21241_cov_18.4956 40.380384951887365
CD_NODE_724_length_39264_cov_8.28654_fragment_1 CD_NODE_1282_length_21241_cov_18.4956 10.315810461700888
CD_NODE_73_length_100016_cov_132.614_fragment_1 CD_NODE_1282_length_21241_cov_18.4956 18.289372720659966
CD_NODE_847_length_31983_cov_6.29842_fragment_1 CD_NODE_1282_length_21241_cov_18.4956 2.4102248260627794
CD_NODE_911_length_25681_cov_4.82358 CD_NODE_1282_length_21241_cov_18.4956 53.690791050195735
CD_NODE_934_length_34075_cov_50.5665 CD_NODE_1282_length_21241_cov_18.4956 3.8548857835165533
Enterobacteria~phage~BP-4795 CD_NODE_1282_length_21241_cov_18.4956 2.481330824844094
Enterobacteria~phage~YYZ-2008 CD_NODE_1282_length_21241_cov_18.4956 2.7588199235040305
Enterobacteria~phage~mEp460 CD_NODE_1282_length_21241_cov_18.4956 5.758738959780344
Escherichia~Stx1~converting~phage CD_NODE_1282_length_21241_cov_18.4956 1.0003781218096925
Escherichia~phage~Min27 CD_NODE_1282_length_21241_cov_18.4956 2.534036078372469
CD_NODE_1826_length_14689_cov_54.2201 CD_NODE_12_length_288705_cov_32.395_fragment_2 12.778490141976299
CD_NODE_2271_length_11725_cov_5.11148 CD_NODE_12_length_288705_cov_32.395_fragment_2 6.2315408032204855
CD_NODE_42_length_163391_cov_20.8548_fragment_3 CD_NODE_12_length_288705_cov_32.395_fragment_2 10.627952810962569
CD_NODE_679_length_36502_cov_8.51958_fragment_1 CD_NODE_12_length_288705_cov_32.395_fragment_2 10.627952810962569
CD_NODE_98_length_129516_cov_6.35973_fragment_1 CD_NODE_12_length_288705_cov_32.395_fragment_2 35.35726183458164
healthy_NODE_1498_length_17138_cov_164.605_fragment_1 CD_NODE_12_length_288705_cov_32.395_fragment_2 2.328788525621502
healthy_NODE_4291_length_9065_cov_42.5856 CD_NODE_12_length_288705_cov_32.395_fragment_2 2.4334939176253423
healthy_NODE_541_length_44331_cov_65.5174_fragment_2 CD_NODE_12_length_288705_cov_32.395_fragment_2 2.2319084712006783
CD_NODE_114_length_100627_cov_16.3829_fragment_1 CD_NODE_1301_length_14536_cov_7.04848 2.1703380771223157
CD_NODE_157_length_102450_cov_4.52184_fragment_1 CD_NODE_1301_length_14536_cov_7.04848 1.265012977908774
CD_NODE_1878_length_8771_cov_4.24839 CD_NODE_1301_length_14536_cov_7.04848 2.4334939176253423
CD_NODE_201_length_49164_cov_189.614_fragment_1 CD_NODE_1301_length_14536_cov_7.04848 2.588353080563974
CD_NODE_3180_length_7792_cov_3.83262 CD_NODE_1301_length_14536_cov_7.04848 2.0564375221915574
CD_NODE_3219_length_5940_cov_4.06593 CD_NODE_1301_length_14536_cov_7.04848 7.217831044847281
CD_NODE_757_length_10963_cov_2.71489 CD_NODE_1301_length_14536_cov_7.04848 26.881203880186217
CD_NODE_985_length_33388_cov_3.37578 CD_NODE_1301_length_14536_cov_7.04848 3.3898796444401915
Enterobacteria~phage~P4 CD_NODE_1301_length_14536_cov_7.04848 1.9517449693827862
CD_NODE_1018_length_26334_cov_25.748 CD_NODE_1308_length_23348_cov_6.65724 41.05963940644738
CD_NODE_113_length_130784_cov_8.47129_fragment_1 CD_NODE_1308_length_23348_cov_6.65724 6.451815300206346
CD_NODE_1178_length_21152_cov_105.782 CD_NODE_1308_length_23348_cov_6.65724 45.781177403942564
CD_NODE_11_length_297472_cov_18.492_fragment_1 CD_NODE_1308_length_23348_cov_6.65724 16.095177514111995
CD_NODE_1221_length_22264_cov_28.2431 CD_NODE_1308_length_23348_cov_6.65724 31.363273415653172
CD_NODE_144_length_69228_cov_186.674_fragment_1 CD_NODE_1308_length_23348_cov_6.65724 9.772456097403811
CD_NODE_1456_length_7189_cov_3.22666 CD_NODE_1308_length_23348_cov_6.65724 4.837099558335201
CD_NODE_14_length_245871_cov_6.92868_fragment_1 CD_NODE_1308_length_23348_cov_6.65724 64.48005514682507
CD_NODE_1501_length_11679_cov_3.16801 CD_NODE_1308_length_23348_cov_6.65724 17.248303994417334
CD_NODE_1638_length_12041_cov_50.0413 CD_NODE_1308_length_23348_cov_6.65724 10.481200756807269
CD_NODE_188_length_100306_cov_46.6836_fragment_1 CD_NODE_1308_length_23348_cov_6.65724 4.162658668709979
CD_NODE_2084_length_9428_cov_18.4041 CD_NODE_1308_length_23348_cov_6.65724 11.636106325459377
CD_NODE_2160_length_12518_cov_15.4593 CD_NODE_1308_length_23348_cov_6.65724 50.40168303068233
CD_NODE_24_length_207255_cov_189.448_fragment_1 CD_NODE_1308_length_23348_cov_6.65724 65.81820240065935
CD_NODE_2557_length_10352_cov_5.20054 CD_NODE_1308_length_23348_cov_6.65724 3.802994858849396
CD_NODE_324_length_38623_cov_178.774_fragment_1 CD_NODE_1308_length_23348_cov_6.65724 6.9906081036917955
CD_NODE_343_length_32249_cov_42.5649 CD_NODE_1308_length_23348_cov_6.65724 4.162658668709979
CD_NODE_353_length_34371_cov_29.9693 CD_NODE_1308_length_23348_cov_6.65724 36.93072143013204
CD_NODE_373_length_31753_cov_38.9767 CD_NODE_1308_length_23348_cov_6.65724 9.844044427697842
CD_NODE_384_length_38137_cov_3.12447 CD_NODE_1308_length_23348_cov_6.65724 9.501932097064014
CD_NODE_3970_length_6698_cov_2.56932 CD_NODE_1308_length_23348_cov_6.65724 1.7057446839322177
CD_NODE_473_length_50611_cov_5.78642_fragment_1 CD_NODE_1308_length_23348_cov_6.65724 6.374196182239667
CD_NODE_490_length_31001_cov_77.0903 CD_NODE_1308_length_23348_cov_6.65724 69.0490669606037
CD_NODE_596_length_11231_cov_235.897 CD_NODE_1308_length_23348_cov_6.65724 3.452734787676966
CD_NODE_5_length_351380_cov_198.786_fragment_1 CD_NODE_1308_length_23348_cov_6.65724 50.958750627461406
CD_NODE_648_length_34993_cov_51.9242_fragment_1 CD_NODE_1308_length_23348_cov_6.65724 2.8371326663553225
CD_NODE_724_length_39264_cov_8.28654_fragment_1 CD_NODE_1308_length_23348_cov_6.65724 20.431637677792427
CD_NODE_823_length_20695_cov_3.49535 CD_NODE_1308_length_23348_cov_6.65724 5.1371155328052724
CD_NODE_911_length_25681_cov_4.82358 CD_NODE_1308_length_23348_cov_6.65724 10.672195095410022
CD_NODE_934_length_34075_cov_50.5665 CD_NODE_1308_length_23348_cov_6.65724 12.64346958927328
CD_NODE_984_length_18732_cov_6.36794 CD_NODE_1308_length_23348_cov_6.65724 35.91497779955809
Enterobacteria~phage~BP-4795 CD_NODE_1308_length_23348_cov_6.65724 15.750803603957547
Enterobacteria~phage~HK225 CD_NODE_1308_length_23348_cov_6.65724 28.71384146199939
Enterobacteria~phage~HK629 CD_NODE_1308_length_23348_cov_6.65724 48.79144768624922
Enterobacteria~phage~HK630 CD_NODE_1308_length_23348_cov_6.65724 48.79144768624922
Enterobacteria~phage~YYZ-2008 CD_NODE_1308_length_23348_cov_6.65724 13.544016725722148
Enterobacteria~phage~cdtI CD_NODE_1308_length_23348_cov_6.65724 17.366558642294073
Enterobacteria~phage~mEp043~c-1 CD_NODE_1308_length_23348_cov_6.65724 5.885938564058326
Enterobacteria~phage~mEp237 CD_NODE_1308_length_23348_cov_6.65724 32.55074142136629
Enterobacteria~phage~mEp460 CD_NODE_1308_length_23348_cov_6.65724 20.42268799974606
Enterobacteria~phage~phi80 CD_NODE_1308_length_23348_cov_6.65724 29.329887983956095
Enterobacterial~phage~mEp213 CD_NODE_1308_length_23348_cov_6.65724 5.697454369081478
Escherichia~virus~Lambda CD_NODE_1308_length_23348_cov_6.65724 48.0846349361758
Escherichia~virus~N15 CD_NODE_1308_length_23348_cov_6.65724 32.911497785995465
Mannheimia~phage~vB_MhS_1152AP2 CD_NODE_1308_length_23348_cov_6.65724 3.093359050764188
Mannheimia~phage~vB_MhS_535AP2 CD_NODE_1308_length_23348_cov_6.65724 3.093359050764188
Mannheimia~phage~vB_MhS_587AP2 CD_NODE_1308_length_23348_cov_6.65724 3.150307343482761
Phage~Gifsy-1 CD_NODE_1308_length_23348_cov_6.65724 43.39286190772319
Phage~Gifsy-2 CD_NODE_1308_length_23348_cov_6.65724 17.777322609354915
Salmonella~phage~Fels-1 CD_NODE_1308_length_23348_cov_6.65724 18.04394099799006
Stx2-converting~phage~1717 CD_NODE_1308_length_23348_cov_6.65724 5.590617248948251
Bacillus~phage~PBC1 CD_NODE_1310_length_26182_cov_8.38504 5.898665878618288
CD_NODE_14_length_228100_cov_5.80704_fragment_2 CD_NODE_1310_length_26182_cov_8.38504 2.594631338941128
CD_NODE_15_length_304309_cov_8.72604_fragment_2 CD_NODE_1310_length_26182_cov_8.38504 1.3802637933439241
CD_NODE_1969_length_16081_cov_14.682 CD_NODE_1310_length_26182_cov_8.38504 14.356591227816544
CD_NODE_302_length_77344_cov_12.6084_fragment_1 CD_NODE_1310_length_26182_cov_8.38504 2.3886896236603095
CD_NODE_32_length_229578_cov_32.1429_fragment_3 CD_NODE_1310_length_26182_cov_8.38504 15.583797140125153
CD_NODE_49_length_173061_cov_14.4149_fragment_1 CD_NODE_1310_length_26182_cov_8.38504 8.86431401021887
CD_NODE_620_length_39645_cov_26.6671 CD_NODE_1310_length_26182_cov_8.38504 5.688358433255151
CD_NODE_653_length_45007_cov_20.517 CD_NODE_1310_length_26182_cov_8.38504 12.89750267434124
CD_NODE_731_length_22579_cov_4.90876 CD_NODE_1310_length_26182_cov_8.38504 7.966706285942018
CD_NODE_73_length_87486_cov_24.5963_fragment_1 CD_NODE_1310_length_26182_cov_8.38504 1.0977328320488402
CD_NODE_883_length_36277_cov_14.7493_fragment_1 CD_NODE_1310_length_26182_cov_8.38504 10.654065736511313
Clostridium~phage~phiCT453A CD_NODE_1310_length_26182_cov_8.38504 2.927955929114993
Enterococcus~phage~phiFL4A CD_NODE_1310_length_26182_cov_8.38504 3.1964042159682355
Lactococcus~phage~1358 CD_NODE_1310_length_26182_cov_8.38504 1.2947046621164917
Rhodoferax~phage~P26218 CD_NODE_1310_length_26182_cov_8.38504 1.2534671814890492
Ruegeria~phage~DSS3-P1 CD_NODE_1310_length_26182_cov_8.38504 4.560550507548297
Staphylococcus~phage~2638A CD_NODE_1310_length_26182_cov_8.38504 3.116228753592398
Staphylococcus~phage~SMSAP5 CD_NODE_1310_length_26182_cov_8.38504 1.33695330550347
Staphylococcus~phage~StauST398-2 CD_NODE_1310_length_26182_cov_8.38504 2.927955929114993
Staphylococcus~phage~YMC/09/04/R1988 CD_NODE_1310_length_26182_cov_8.38504 2.927955929114993
Staphylococcus~phage~phi2958PVL CD_NODE_1310_length_26182_cov_8.38504 3.001300668958595
Staphylococcus~phage~phi7401PVL CD_NODE_1310_length_26182_cov_8.38504 3.7002693402661384
Staphylococcus~phage~tp310-2 CD_NODE_1310_length_26182_cov_8.38504 2.75484084846616
Staphylococcus~phage~vB_SauS_phi2 CD_NODE_1310_length_26182_cov_8.38504 2.9643158119265953
Staphylococcus~virus~3a CD_NODE_1310_length_26182_cov_8.38504 2.75484084846616
Staphylococcus~virus~47 CD_NODE_1310_length_26182_cov_8.38504 2.822424158768439
Staphylococcus~virus~IPLA35 CD_NODE_1310_length_26182_cov_8.38504 2.927955929114993
Staphylococcus~virus~phi12 CD_NODE_1310_length_26182_cov_8.38504 3.4565628350005246
Streptococcus~phage~315.6 CD_NODE_1310_length_26182_cov_8.38504 3.3663068992015015
Streptococcus~phage~P9 CD_NODE_1310_length_26182_cov_8.38504 3.27968068073291
healthy_NODE_132_length_121368_cov_5.74531_fragment_1 CD_NODE_1310_length_26182_cov_8.38504 3.27968068073291
healthy_NODE_156_length_108235_cov_9.47746_fragment_1 CD_NODE_1310_length_26182_cov_8.38504 2.3567361976580967
healthy_NODE_222_length_89938_cov_9.46532_fragment_1 CD_NODE_1310_length_26182_cov_8.38504 2.8922003245393677
healthy_NODE_26_length_220318_cov_74.0924_fragment_4 CD_NODE_1310_length_26182_cov_8.38504 2.721829437049048
healthy_NODE_278_length_61188_cov_12.7456_fragment_1 CD_NODE_1310_length_26182_cov_8.38504 2.8570293134889573
healthy_NODE_2871_length_9713_cov_4.21775 CD_NODE_1310_length_26182_cov_8.38504 3.5270925464516347
healthy_NODE_3258_length_10177_cov_19.142 CD_NODE_1310_length_26182_cov_8.38504 3.3811197340116736
healthy_NODE_38_length_172878_cov_7.49302_fragment_2 CD_NODE_1310_length_26182_cov_8.38504 2.05187289676877
healthy_NODE_390_length_53531_cov_6.31592_fragment_1 CD_NODE_1310_length_26182_cov_8.38504 6.621658477382991
healthy_NODE_45_length_210060_cov_15.7229_fragment_1 CD_NODE_1310_length_26182_cov_8.38504 3.001300668958595
healthy_NODE_52_length_170653_cov_20.3714_fragment_2 CD_NODE_1310_length_26182_cov_8.38504 2.5039423974088466
healthy_NODE_618_length_36333_cov_8.7574 CD_NODE_1310_length_26182_cov_8.38504 1.4702930030090995
healthy_NODE_835_length_30040_cov_7.97696 CD_NODE_1310_length_26182_cov_8.38504 1.5171343580421288
healthy_NODE_937_length_28270_cov_4.92958 CD_NODE_1310_length_26182_cov_8.38504 1.7725673093004177
healthy_NODE_979_length_32178_cov_5.72608 CD_NODE_1310_length_26182_cov_8.38504 1.6658137174029557
CD_NODE_1204_length_17902_cov_241.95 CD_NODE_1316_length_17902_cov_281.15 65.16192088900479
CD_NODE_1514_length_16449_cov_3.19751 CD_NODE_131_length_119740_cov_7.62003_fragment_1 17.95407933876128
CD_NODE_1829_length_5378_cov_2.6408 CD_NODE_131_length_119740_cov_7.62003_fragment_1 19.9098223097268
CD_NODE_19_length_229567_cov_14.8501_fragment_2 CD_NODE_131_length_119740_cov_7.62003_fragment_1 5.8027333730023924
CD_NODE_2273_length_6272_cov_8.28261 CD_NODE_131_length_119740_cov_7.62003_fragment_1 10.924896064153018
CD_NODE_262_length_58580_cov_5.66992_fragment_1 CD_NODE_131_length_119740_cov_7.62003_fragment_1 3.157569777066459
CD_NODE_3516_length_5711_cov_4.21234 CD_NODE_131_length_119740_cov_7.62003_fragment_1 3.4197290944838317
CD_NODE_86_length_91948_cov_11.839_fragment_1 CD_NODE_131_length_119740_cov_7.62003_fragment_1 3.7148804835083693
healthy_NODE_1147_length_30826_cov_6.07917 CD_NODE_131_length_119740_cov_7.62003_fragment_1 12.613808034291306
healthy_NODE_169_length_88617_cov_28.3173_fragment_1 CD_NODE_131_length_119740_cov_7.62003_fragment_1 15.861568338701204
healthy_NODE_1765_length_12871_cov_3.08833 CD_NODE_131_length_119740_cov_7.62003_fragment_1 2.4467443693559945
healthy_NODE_2370_length_10478_cov_2.95174 CD_NODE_131_length_119740_cov_7.62003_fragment_1 10.381393942141976
healthy_NODE_2467_length_14317_cov_8.58603 CD_NODE_131_length_119740_cov_7.62003_fragment_1 1.9659200170346613
healthy_NODE_3367_length_11017_cov_5.94764 CD_NODE_131_length_119740_cov_7.62003_fragment_1 17.057057657278826
healthy_NODE_3569_length_9471_cov_4.34994 CD_NODE_131_length_119740_cov_7.62003_fragment_1 5.8422026739725785
healthy_NODE_35_length_203691_cov_32.5075 CD_NODE_131_length_119740_cov_7.62003_fragment_1 7.456653931655107
CD_NODE_11_length_297472_cov_18.492_fragment_1 CD_NODE_1321_length_15460_cov_10.9316 34.451555888795916
CD_NODE_1263_length_17195_cov_5.50198 CD_NODE_1321_length_15460_cov_10.9316 29.040275623776314
CD_NODE_1451_length_12069_cov_61.6414 CD_NODE_1321_length_15460_cov_10.9316 27.801988902181673
CD_NODE_1518_length_11488_cov_59.136 CD_NODE_1321_length_15460_cov_10.9316 13.836519005247588
CD_NODE_154_length_67506_cov_196.653_fragment_1 CD_NODE_1321_length_15460_cov_10.9316 36.57462254155565
CD_NODE_1842_length_8922_cov_41.1537 CD_NODE_1321_length_15460_cov_10.9316 1.2210139829453182
CD_NODE_1965_length_12807_cov_15.5514 CD_NODE_1321_length_15460_cov_10.9316 23.999854928622412
CD_NODE_2579_length_9356_cov_12.3673 CD_NODE_1321_length_15460_cov_10.9316 7.70938170668867
CD_NODE_343_length_32249_cov_42.5649 CD_NODE_1321_length_15460_cov_10.9316 29.65270591034393
CD_NODE_373_length_31753_cov_38.9767 CD_NODE_1321_length_15460_cov_10.9316 26.731814315320864
CD_NODE_3920_length_8187_cov_3.72946 CD_NODE_1321_length_15460_cov_10.9316 7.70938170668867
CD_NODE_4279_length_6750_cov_46.423 CD_NODE_1321_length_15460_cov_10.9316 1.5643874791111214
CD_NODE_43_length_134226_cov_183.504_fragment_1 CD_NODE_1321_length_15460_cov_10.9316 40.78565573875422
CD_NODE_473_length_50611_cov_5.78642_fragment_1 CD_NODE_1321_length_15460_cov_10.9316 10.228658034317277
CD_NODE_612_length_37384_cov_65.9269_fragment_1 CD_NODE_1321_length_15460_cov_10.9316 27.2185274176079
CD_NODE_870_length_9429_cov_6.77406 CD_NODE_1321_length_15460_cov_10.9316 1.2210139829453182
CD_NODE_920_length_34391_cov_6.18112 CD_NODE_1321_length_15460_cov_10.9316 32.88752012561585
CD_NODE_934_length_34075_cov_50.5665 CD_NODE_1321_length_15460_cov_10.9316 23.225671685405942
CD_NODE_985_length_33388_cov_3.37578 CD_NODE_1321_length_15460_cov_10.9316 23.850952057898013
Enterobacteria~phage~SfV CD_NODE_1321_length_15460_cov_10.9316 29.147187293186168
Enterobacteria~phage~VT2phi_272 CD_NODE_1321_length_15460_cov_10.9316 3.553512534435085
Enterobacteria~phage~cdtI CD_NODE_1321_length_15460_cov_10.9316 38.83851528400572
Enterobacteria~phage~mEp460 CD_NODE_1321_length_15460_cov_10.9316 25.142322278191624
Enterobacterial~phage~mEp390 CD_NODE_1321_length_15460_cov_10.9316 1.730320086509134
Escherichia~phage~PA2 CD_NODE_1321_length_15460_cov_10.9316 3.526941219443601
Escherichia~phage~TL-2011c CD_NODE_1321_length_15460_cov_10.9316 1.3771934458237984
Salmonella~phage~118970_sal3 CD_NODE_1321_length_15460_cov_10.9316 12.292607457024587
Salmonella~phage~ST64B CD_NODE_1321_length_15460_cov_10.9316 15.902809008804415
Shigella~phage~SfII CD_NODE_1321_length_15460_cov_10.9316 28.573345344921638
Shigella~phage~SfIV CD_NODE_1321_length_15460_cov_10.9316 32.48788324077466
CD_NODE_2078_length_10493_cov_12.1981 CD_NODE_1339_length_18947_cov_5.67881_fragment_1 4.865993122122496
CD_NODE_2504_length_10493_cov_10.2951 CD_NODE_1339_length_18947_cov_5.67881_fragment_1 4.865993122122496
CD_NODE_3118_length_5845_cov_5.54111 CD_NODE_1339_length_18947_cov_5.67881_fragment_1 8.111958906182135
CD_NODE_4106_length_7152_cov_3.98464 CD_NODE_1339_length_18947_cov_5.67881_fragment_1 1.7026088625977218
CD_NODE_4248_length_7501_cov_5.37591 CD_NODE_1339_length_18947_cov_5.67881_fragment_1 15.104381962847008
CD_NODE_4383_length_6706_cov_3.90017 CD_NODE_1339_length_18947_cov_5.67881_fragment_1 8.609121856958659
CD_NODE_4825_length_5987_cov_7.15189 CD_NODE_1339_length_18947_cov_5.67881_fragment_1 5.539162499289147
CD_NODE_500_length_35097_cov_26.2105_fragment_1 CD_NODE_1339_length_18947_cov_5.67881_fragment_1 2.0334394516679497
CD_NODE_558_length_33801_cov_16.8425_fragment_1 CD_NODE_1339_length_18947_cov_5.67881_fragment_1 2.0334394516679497
Bacillus~virus~1 CD_NODE_133_length_107286_cov_4.28142_fragment_1 1.623103092858842
CD_NODE_1087_length_20379_cov_13.3401 CD_NODE_133_length_107286_cov_4.28142_fragment_1 19.662214986630648
CD_NODE_13_length_336710_cov_9.69181_fragment_2 CD_NODE_133_length_107286_cov_4.28142_fragment_1 2.84458578226056
CD_NODE_14_length_228100_cov_5.80704_fragment_2 CD_NODE_133_length_107286_cov_4.28142_fragment_1 2.953712344270399
CD_NODE_150_length_99529_cov_17.3017_fragment_1 CD_NODE_133_length_107286_cov_4.28142_fragment_1 1.5022621945026815
CD_NODE_15_length_266447_cov_34.5888_fragment_3 CD_NODE_133_length_107286_cov_4.28142_fragment_1 4.711691019527383
CD_NODE_273_length_65196_cov_14.2002_fragment_1 CD_NODE_133_length_107286_cov_4.28142_fragment_1 5.9767584283538016
CD_NODE_302_length_77344_cov_12.6084_fragment_1 CD_NODE_133_length_107286_cov_4.28142_fragment_1 2.7059801216175154
CD_NODE_306_length_66587_cov_9.93319_fragment_1 CD_NODE_133_length_107286_cov_4.28142_fragment_1 3.312171174065191
CD_NODE_32_length_191328_cov_63.7273_fragment_1 CD_NODE_133_length_107286_cov_4.28142_fragment_1 130.638121745836
CD_NODE_421_length_41854_cov_25.9718 CD_NODE_133_length_107286_cov_4.28142_fragment_1 10.063205577923767
CD_NODE_49_length_173061_cov_14.4149_fragment_1 CD_NODE_133_length_107286_cov_4.28142_fragment_1 2.2728016275044896
CD_NODE_51_length_160788_cov_5.94099_fragment_1 CD_NODE_133_length_107286_cov_4.28142_fragment_1 156.7021464257039
CD_NODE_661_length_30255_cov_4.64636 CD_NODE_133_length_107286_cov_4.28142_fragment_1 1.7956649779292482
CD_NODE_72_length_177413_cov_74.7157_fragment_2 CD_NODE_133_length_107286_cov_4.28142_fragment_1 66.5945940282855
CD_NODE_73_length_87486_cov_24.5963_fragment_1 CD_NODE_133_length_107286_cov_4.28142_fragment_1 4.050151022638006
Clostridium~phage~phiCD6356 CD_NODE_133_length_107286_cov_4.28142_fragment_1 1.425345898053762
Geobacillus~phage~GBSV1 CD_NODE_133_length_107286_cov_4.28142_fragment_1 1.623103092858842
Lactococcus~phage~bIL285 CD_NODE_133_length_107286_cov_4.28142_fragment_1 1.314939783297679
Listeria~phage~2389 CD_NODE_133_length_107286_cov_4.28142_fragment_1 1.425345898053762
Listeria~phage~LP-030-2 CD_NODE_133_length_107286_cov_4.28142_fragment_1 1.0776315260824356
healthy_NODE_124_length_112675_cov_5.27065_fragment_1 CD_NODE_133_length_107286_cov_4.28142_fragment_1 1.5022621945026815
healthy_NODE_140_length_113832_cov_5.88697_fragment_1 CD_NODE_133_length_107286_cov_4.28142_fragment_1 3.2067280424151496
healthy_NODE_1459_length_19003_cov_3.48042 CD_NODE_133_length_107286_cov_4.28142_fragment_1 3.5854021348409217
healthy_NODE_1617_length_19315_cov_10.9066 CD_NODE_133_length_107286_cov_4.28142_fragment_1 3.3877288381654322
healthy_NODE_166_length_97649_cov_36.6791_fragment_2 CD_NODE_133_length_107286_cov_4.28142_fragment_1 2.540555193129932
healthy_NODE_1719_length_18588_cov_24.6512 CD_NODE_133_length_107286_cov_4.28142_fragment_1 3.484291674641388
healthy_NODE_1772_length_18003_cov_9.77574 CD_NODE_133_length_107286_cov_4.28142_fragment_1 3.8031368519048643
healthy_NODE_225_length_78908_cov_5.19553 CD_NODE_133_length_107286_cov_4.28142_fragment_1 2.3892318959424363
healthy_NODE_2436_length_13532_cov_35.2854 CD_NODE_133_length_107286_cov_4.28142_fragment_1 4.4696612898497365
healthy_NODE_26_length_220318_cov_74.0924_fragment_4 CD_NODE_133_length_107286_cov_4.28142_fragment_1 3.106863843417808
healthy_NODE_324_length_71105_cov_5.3164_fragment_1 CD_NODE_133_length_107286_cov_4.28142_fragment_1 25.37020407090915
healthy_NODE_3261_length_9796_cov_4.34894 CD_NODE_133_length_107286_cov_4.28142_fragment_1 4.318740823421142
healthy_NODE_38_length_172878_cov_7.49302_fragment_2 CD_NODE_133_length_107286_cov_4.28142_fragment_1 2.3014132030134684
healthy_NODE_4710_length_6914_cov_8.05963 CD_NODE_133_length_107286_cov_4.28142_fragment_1 6.784599562712953
healthy_NODE_537_length_42866_cov_5.69854 CD_NODE_133_length_107286_cov_4.28142_fragment_1 1.8874717188958838
healthy_NODE_58_length_158948_cov_13.7919_fragment_2 CD_NODE_133_length_107286_cov_4.28142_fragment_1 3.2697713717037784
healthy_NODE_6723_length_5074_cov_5.75493 CD_NODE_133_length_107286_cov_4.28142_fragment_1 2.995216225330048
healthy_NODE_6_length_240178_cov_13.6215_fragment_1 CD_NODE_133_length_107286_cov_4.28142_fragment_1 3.2280622028371218
healthy_NODE_834_length_28769_cov_5.65599 CD_NODE_133_length_107286_cov_4.28142_fragment_1 2.884930131929571
CD_NODE_113_length_130784_cov_8.47129_fragment_1 CD_NODE_1345_length_7818_cov_6.6987 5.6831370720872085
CD_NODE_144_length_69228_cov_186.674_fragment_1 CD_NODE_1345_length_7818_cov_6.6987 2.1855939112889233
CD_NODE_2084_length_9428_cov_18.4041 CD_NODE_1345_length_7818_cov_6.6987 4.28753034117388
CD_NODE_2244_length_6110_cov_4.86144 CD_NODE_1345_length_7818_cov_6.6987 4.822630703915437
CD_NODE_2425_length_7608_cov_107.301 CD_NODE_1345_length_7818_cov_6.6987 10.549176171986563
CD_NODE_24_length_207255_cov_189.448_fragment_1 CD_NODE_1345_length_7818_cov_6.6987 1.8549177314876344
CD_NODE_3092_length_8591_cov_39.0339 CD_NODE_1345_length_7818_cov_6.6987 4.618515000850219
CD_NODE_3375_length_9817_cov_2.56167 CD_NODE_1345_length_7818_cov_6.6987 4.822630703915437
CD_NODE_5_length_351380_cov_198.786_fragment_1 CD_NODE_1345_length_7818_cov_6.6987 5.6831370720872085
CD_NODE_648_length_34993_cov_51.9242_fragment_1 CD_NODE_1345_length_7818_cov_6.6987 7.14605565078864
CD_NODE_724_length_39264_cov_8.28654_fragment_1 CD_NODE_1345_length_7818_cov_6.6987 2.6713240737233983
CD_NODE_907_length_7422_cov_13.9021 CD_NODE_1345_length_7818_cov_6.6987 1.0081053395020358
CD_NODE_934_length_34075_cov_50.5665 CD_NODE_1345_length_7818_cov_6.6987 6.0354659405158815
Enterobacteria~phage~BP-4795 CD_NODE_1345_length_7818_cov_6.6987 4.941767261499899
Enterobacteria~phage~HK629 CD_NODE_1345_length_7818_cov_6.6987 5.311380676338916
Enterobacteria~phage~HK630 CD_NODE_1345_length_7818_cov_6.6987 1.6476826057541905
Enterobacteria~phage~YYZ-2008 CD_NODE_1345_length_7818_cov_6.6987 5.163409078328171
Enterobacteria~phage~cdtI CD_NODE_1345_length_7818_cov_6.6987 5.560051306766936
Enterobacteria~phage~mEp460 CD_NODE_1345_length_7818_cov_6.6987 1.8549177314876344
Escherichia~virus~Lambda CD_NODE_1345_length_7818_cov_6.6987 5.187211993021278
Phage~Gifsy-1 CD_NODE_1345_length_7818_cov_6.6987 1.8775774342563407
Phage~Gifsy-2 CD_NODE_1345_length_7818_cov_6.6987 5.715321755481551
Salmonella~phage~Fels-1 CD_NODE_1345_length_7818_cov_6.6987 5.81561781390121
Stx2-converting~phage~1717 CD_NODE_1345_length_7818_cov_6.6987 5.116760117441154
CD_NODE_110_length_124670_cov_15.4958_fragment_1 CD_NODE_134_length_82533_cov_6.89691_fragment_1 1.6405901699106904
CD_NODE_188_length_96618_cov_17.8581_fragment_1 CD_NODE_134_length_82533_cov_6.89691_fragment_1 30.380948403986554
CD_NODE_2207_length_8554_cov_5.73868 CD_NODE_134_length_82533_cov_6.89691_fragment_1 13.363598968077191
CD_NODE_269_length_80952_cov_21.6481_fragment_2 CD_NODE_134_length_82533_cov_6.89691_fragment_1 15.749670361109679
CD_NODE_2985_length_10309_cov_2.82651 CD_NODE_134_length_82533_cov_6.89691_fragment_1 3.869670041188324
CD_NODE_3705_length_5236_cov_4.4032 CD_NODE_134_length_82533_cov_6.89691_fragment_1 2.2384902296127764
CD_NODE_399_length_51113_cov_5.00834 CD_NODE_134_length_82533_cov_6.89691_fragment_1 13.782645004759086
CD_NODE_431_length_40613_cov_10.8079 CD_NODE_134_length_82533_cov_6.89691_fragment_1 3.4839621055296037
CD_NODE_586_length_23145_cov_4.38029 CD_NODE_134_length_82533_cov_6.89691_fragment_1 65.57008354231151
Clostridium~phage~phiCP13O CD_NODE_134_length_82533_cov_6.89691_fragment_1 1.7592760312473645
Clostridium~phage~phiCP39-O CD_NODE_134_length_82533_cov_6.89691_fragment_1 1.491958838553166
healthy_NODE_146_length_97311_cov_19.3532_fragment_1 CD_NODE_134_length_82533_cov_6.89691_fragment_1 16.49133734829559
healthy_NODE_166_length_97178_cov_4.2944_fragment_1 CD_NODE_134_length_82533_cov_6.89691_fragment_1 1.2544511137164163
healthy_NODE_290_length_75011_cov_11.928_fragment_1 CD_NODE_134_length_82533_cov_6.89691_fragment_1 3.281751549373996
healthy_NODE_320_length_60349_cov_5.75369_fragment_1 CD_NODE_134_length_82533_cov_6.89691_fragment_1 14.32778154983551
healthy_NODE_446_length_54013_cov_41.6576 CD_NODE_134_length_82533_cov_6.89691_fragment_1 13.293984442493517
CD_NODE_1098_length_24262_cov_4.63486 CD_NODE_1363_length_12263_cov_5.56332 20.74511770596786
CD_NODE_1230_length_17545_cov_4.06255 CD_NODE_1363_length_12263_cov_5.56332 56.66407053706944
CD_NODE_227_length_55706_cov_5.42594_fragment_1 CD_NODE_1363_length_12263_cov_5.56332 15.755077080407297
CD_NODE_26_length_205375_cov_17.9208_fragment_1 CD_NODE_1363_length_12263_cov_5.56332 42.82072298167507
CD_NODE_2202_length_12288_cov_3.18377 CD_NODE_1364_length_13850_cov_3.71983 18.2055151217426
CD_NODE_3871_length_7551_cov_3.28869 CD_NODE_1365_length_15403_cov_12.9452 6.884468302104476
CD_NODE_421_length_41854_cov_25.9718 CD_NODE_1365_length_15403_cov_12.9452 20.5512744966664
CD_NODE_4904_length_6055_cov_2.5685 CD_NODE_1365_length_15403_cov_12.9452 11.398502150733215
CD_NODE_72_length_177413_cov_74.7157_fragment_2 CD_NODE_1365_length_15403_cov_12.9452 14.179302115236588
CD_NODE_782_length_29552_cov_13.3776 CD_NODE_1365_length_15403_cov_12.9452 9.626656070639598
healthy_NODE_417_length_51096_cov_5.16389_fragment_1 CD_NODE_1365_length_15403_cov_12.9452 1.3818969452811674
healthy_NODE_454_length_46092_cov_10.3609 CD_NODE_1365_length_15403_cov_12.9452 3.6129040575802174
healthy_NODE_49_length_157517_cov_9.02555_fragment_3 CD_NODE_1365_length_15403_cov_12.9452 1.0739288444708572
healthy_NODE_96_length_126667_cov_24.6246_fragment_2 CD_NODE_1365_length_15403_cov_12.9452 1.023401208733449
CD_NODE_1383_length_11110_cov_4.58064 CD_NODE_1368_length_9273_cov_39.8403 28.99746511824745
CD_NODE_1813_length_10729_cov_12.4656 CD_NODE_1368_length_9273_cov_39.8403 29.42341828642059
CD_NODE_199_length_66977_cov_294.689_fragment_1 CD_NODE_1368_length_9273_cov_39.8403 27.54571478811984
CD_NODE_22_length_242432_cov_57.7013_fragment_1 CD_NODE_1368_length_9273_cov_39.8403 21.174083749214113
CD_NODE_259_length_74098_cov_9.93438_fragment_1 CD_NODE_1368_length_9273_cov_39.8403 16.853117545884785
CD_NODE_331_length_33870_cov_49.2562 CD_NODE_1368_length_9273_cov_39.8403 23.85173421920118
CD_NODE_35_length_228830_cov_9.4942_fragment_2 CD_NODE_1368_length_9273_cov_39.8403 23.733650475893285
CD_NODE_3_length_551608_cov_10.1305_fragment_2 CD_NODE_1368_length_9273_cov_39.8403 23.85173421920118
CD_NODE_411_length_45522_cov_61.5088_fragment_1 CD_NODE_1368_length_9273_cov_39.8403 30.44457645798993
CD_NODE_75_length_92643_cov_192.718_fragment_1 CD_NODE_1368_length_9273_cov_39.8403 3.304092292870135
Enterobacteria~phage~WPhi CD_NODE_1368_length_9273_cov_39.8403 27.420786517335483
Enterobacteria~phage~fiAA91-ss CD_NODE_1368_length_9273_cov_39.8403 16.55391838833839
Escherichia~phage~pro147 CD_NODE_1368_length_9273_cov_39.8403 19.771640967027402
Escherichia~phage~pro483 CD_NODE_1368_length_9273_cov_39.8403 19.87100504805501
Escherichia~virus~P2 CD_NODE_1368_length_9273_cov_39.8403 36.20379496167241
Salmonella~phage~FSL~SP-004 CD_NODE_1368_length_9273_cov_39.8403 23.97314081352655
Salmonella~phage~SEN4 CD_NODE_1368_length_9273_cov_39.8403 3.1442973917969015
Salmonella~phage~SEN5 CD_NODE_1368_length_9273_cov_39.8403 3.1442973917969015
Yersinia~phage~L-413C CD_NODE_1368_length_9273_cov_39.8403 27.941552066875555
CD_NODE_1409_length_15644_cov_3.19501 CD_NODE_136_length_122162_cov_67.9517_fragment_4 38.788104218695736
CD_NODE_1624_length_11527_cov_14.6083 CD_NODE_136_length_122162_cov_67.9517_fragment_4 19.254396001753356
CD_NODE_16_length_246498_cov_21.4996_fragment_1 CD_NODE_136_length_122162_cov_67.9517_fragment_4 28.908295716401827
CD_NODE_1937_length_5356_cov_9.04094 CD_NODE_136_length_122162_cov_67.9517_fragment_4 6.447181516457072
CD_NODE_2156_length_14149_cov_11.6855 CD_NODE_136_length_122162_cov_67.9517_fragment_4 18.037543473414622
CD_NODE_239_length_85612_cov_14.4149_fragment_2 CD_NODE_136_length_122162_cov_67.9517_fragment_4 6.546339381411232
CD_NODE_240_length_71356_cov_27.0104_fragment_1 CD_NODE_136_length_122162_cov_67.9517_fragment_4 29.288770417601267
CD_NODE_327_length_41456_cov_5.41422_fragment_1 CD_NODE_136_length_122162_cov_67.9517_fragment_4 47.42400146601299
CD_NODE_650_length_44175_cov_5.72937 CD_NODE_136_length_122162_cov_67.9517_fragment_4 25.201888485667634
CD_NODE_666_length_31903_cov_7.3062 CD_NODE_136_length_122162_cov_67.9517_fragment_4 2.7107185184347538
CD_NODE_852_length_26694_cov_11.7533 CD_NODE_136_length_122162_cov_67.9517_fragment_4 7.378449086837649
CD_NODE_923_length_25092_cov_2.90135 CD_NODE_136_length_122162_cov_67.9517_fragment_4 12.072026161326022
healthy_NODE_1310_length_20494_cov_4.99858 CD_NODE_136_length_122162_cov_67.9517_fragment_4 14.619558189870954
CD_NODE_2923_length_11407_cov_3.62667 CD_NODE_1370_length_12361_cov_6.74874 14.204775223327278
CD_NODE_110_length_124670_cov_15.4958_fragment_1 CD_NODE_137_length_72091_cov_5.28844_fragment_1 8.904452376829749
CD_NODE_139_length_91729_cov_38.3131_fragment_1 CD_NODE_137_length_72091_cov_5.28844_fragment_1 2.9836096526075986
CD_NODE_18_length_252637_cov_55.0726_fragment_4 CD_NODE_137_length_72091_cov_5.28844_fragment_1 8.086693511736573
CD_NODE_279_length_37162_cov_7.07734 CD_NODE_137_length_72091_cov_5.28844_fragment_1 8.589965025041753
CD_NODE_32_length_170365_cov_16.8763_fragment_1 CD_NODE_137_length_72091_cov_5.28844_fragment_1 8.795948128935027
CD_NODE_79_length_142704_cov_171.922_fragment_1 CD_NODE_137_length_72091_cov_5.28844_fragment_1 6.137273546660304
CD_NODE_84_length_125123_cov_68.9943_fragment_1 CD_NODE_137_length_72091_cov_5.28844_fragment_1 11.575539781272028
Clostridium~phage~phiCD481-1 CD_NODE_137_length_72091_cov_5.28844_fragment_1 14.754060842119795
Clostridium~phage~phiCD506 CD_NODE_137_length_72091_cov_5.28844_fragment_1 14.833139319539676
Clostridium~phage~phiCDHM11 CD_NODE_137_length_72091_cov_5.28844_fragment_1 15.166593369399735
Clostridium~phage~phiCDHM13 CD_NODE_137_length_72091_cov_5.28844_fragment_1 15.08050998656396
Clostridium~phage~phiCDHM19 CD_NODE_137_length_72091_cov_5.28844_fragment_1 23.86231314401516
Clostridium~phage~phiCT19406B CD_NODE_137_length_72091_cov_5.28844_fragment_1 11.162961786144042
Clostridium~phage~phiCT453B CD_NODE_137_length_72091_cov_5.28844_fragment_1 20.041687126463987
Clostridium~phage~phiCTC2B CD_NODE_137_length_72091_cov_5.28844_fragment_1 11.162961786144042
Clostridium~phage~phiMMP04 CD_NODE_137_length_72091_cov_5.28844_fragment_1 14.99629186655746
Clostridium~virus~phiCD119 CD_NODE_137_length_72091_cov_5.28844_fragment_1 21.581048819877577
Clostridium~virus~phiCD27 CD_NODE_137_length_72091_cov_5.28844_fragment_1 3.1269481351409825
healthy_NODE_1039_length_25317_cov_12.4971 CD_NODE_137_length_72091_cov_5.28844_fragment_1 2.5639795660815325
healthy_NODE_106_length_125280_cov_20.6785_fragment_1 CD_NODE_137_length_72091_cov_5.28844_fragment_1 3.5879206166029123
healthy_NODE_125_length_100292_cov_22.309_fragment_1 CD_NODE_137_length_72091_cov_5.28844_fragment_1 5.455644889196329
healthy_NODE_144_length_92989_cov_13.8928_fragment_1 CD_NODE_137_length_72091_cov_5.28844_fragment_1 8.855044272190508
healthy_NODE_184_length_82743_cov_19.0241_fragment_1 CD_NODE_137_length_72091_cov_5.28844_fragment_1 7.6501266098209095
healthy_NODE_222_length_89938_cov_9.46532_fragment_1 CD_NODE_137_length_72091_cov_5.28844_fragment_1 1.1041960569277238
healthy_NODE_230_length_88410_cov_6.35507_fragment_1 CD_NODE_137_length_72091_cov_5.28844_fragment_1 1.4800622854174224
healthy_NODE_26_length_200306_cov_33.8799_fragment_3 CD_NODE_137_length_72091_cov_5.28844_fragment_1 2.9836096526075986
healthy_NODE_40_length_168364_cov_9.0155_fragment_1 CD_NODE_137_length_72091_cov_5.28844_fragment_1 3.039805415495212
healthy_NODE_4297_length_7373_cov_2.29981 CD_NODE_137_length_72091_cov_5.28844_fragment_1 1.189379339424744
healthy_NODE_448_length_48084_cov_4.76937_fragment_1 CD_NODE_137_length_72091_cov_5.28844_fragment_1 3.861544310149836
healthy_NODE_634_length_40838_cov_4.20847 CD_NODE_137_length_72091_cov_5.28844_fragment_1 1.3454606534521565
healthy_NODE_716_length_38063_cov_6.4263 CD_NODE_137_length_72091_cov_5.28844_fragment_1 6.553654765050507
healthy_NODE_783_length_33633_cov_16.8019 CD_NODE_137_length_72091_cov_5.28844_fragment_1 4.035037833605863
healthy_NODE_915_length_25214_cov_36.3784 CD_NODE_137_length_72091_cov_5.28844_fragment_1 2.1570027716417526
CD_NODE_142_length_88701_cov_17.8984 CD_NODE_1382_length_5745_cov_13.1424 11.717981703043755
CD_NODE_2878_length_6034_cov_36.0146 CD_NODE_1382_length_5745_cov_13.1424 7.047519209346505
CD_NODE_795_length_7461_cov_338.362 CD_NODE_1382_length_5745_cov_13.1424 7.047519209346505
Escherichia~virus~P1 CD_NODE_1382_length_5745_cov_13.1424 11.51228823735455
Salmonella~phage~SJ46 CD_NODE_1382_length_5745_cov_13.1424 14.61139754088028
CD_NODE_1368_length_9273_cov_39.8403 CD_NODE_1383_length_11110_cov_4.58064 28.99746511824745
CD_NODE_1527_length_22509_cov_13.9893_fragment_1 CD_NODE_1383_length_11110_cov_4.58064 1.0977034099572718
CD_NODE_1813_length_10729_cov_12.4656 CD_NODE_1383_length_11110_cov_4.58064 27.976338075215946
CD_NODE_199_length_66977_cov_294.689_fragment_1 CD_NODE_1383_length_11110_cov_4.58064 33.45608393501332
CD_NODE_227_length_52938_cov_4.10614_fragment_1 CD_NODE_1383_length_11110_cov_4.58064 5.91752320119578
CD_NODE_22_length_242432_cov_57.7013_fragment_1 CD_NODE_1383_length_11110_cov_4.58064 23.644780519231187
CD_NODE_259_length_74098_cov_9.93438_fragment_1 CD_NODE_1383_length_11110_cov_4.58064 19.323579265168128
CD_NODE_331_length_33870_cov_49.2562 CD_NODE_1383_length_11110_cov_4.58064 26.058182783566725
CD_NODE_35_length_228830_cov_9.4942_fragment_2 CD_NODE_1383_length_11110_cov_4.58064 25.926321351557423
CD_NODE_3_length_551608_cov_10.1305_fragment_2 CD_NODE_1383_length_11110_cov_4.58064 26.058182783566725
CD_NODE_411_length_45522_cov_61.5088_fragment_1 CD_NODE_1383_length_11110_cov_4.58064 38.625537733668075
CD_NODE_75_length_92643_cov_192.718_fragment_1 CD_NODE_1383_length_11110_cov_4.58064 5.80889542194116
Enterobacteria~phage~P88 CD_NODE_1383_length_11110_cov_4.58064 2.524151235705518
Enterobacteria~phage~WPhi CD_NODE_1383_length_11110_cov_4.58064 33.304008855327496
Enterobacteria~phage~fiAA91-ss CD_NODE_1383_length_11110_cov_4.58064 18.98165990482695
Escherichia~phage~pro147 CD_NODE_1383_length_11110_cov_4.58064 22.06012456914813
Escherichia~phage~pro483 CD_NODE_1383_length_11110_cov_4.58064 22.17206719012382
Escherichia~virus~186 CD_NODE_1383_length_11110_cov_4.58064 2.7776955919269826
Escherichia~virus~P2 CD_NODE_1383_length_11110_cov_4.58064 25.798029039074887
Salmonella~phage~FSL~SP-004 CD_NODE_1383_length_11110_cov_4.58064 26.1938192214775
Salmonella~phage~SEN1 CD_NODE_1383_length_11110_cov_4.58064 2.898861097155513
Salmonella~phage~SEN4 CD_NODE_1383_length_11110_cov_4.58064 5.606741584468094
Salmonella~phage~SEN5 CD_NODE_1383_length_11110_cov_4.58064 5.606741584468094
Yersinia~phage~L-413C CD_NODE_1383_length_11110_cov_4.58064 29.992882808886566
CD_NODE_219_length_60617_cov_4.87637_fragment_1 CD_NODE_1385_length_18996_cov_3.10828 4.615360376447982
CD_NODE_2903_length_9284_cov_4.52292 CD_NODE_1385_length_18996_cov_3.10828 22.294418444439078
CD_NODE_304_length_61591_cov_11.1811_fragment_2 CD_NODE_1385_length_18996_cov_3.10828 4.623767206456365
CD_NODE_350_length_61745_cov_6.7048_fragment_2 CD_NODE_1385_length_18996_cov_3.10828 42.799410648828335
CD_NODE_4544_length_5681_cov_2.97014 CD_NODE_1385_length_18996_cov_3.10828 5.393182923947681
healthy_NODE_225_length_78908_cov_5.19553 CD_NODE_1385_length_18996_cov_3.10828 2.8292311506784644
healthy_NODE_2472_length_7364_cov_6.2657 CD_NODE_1385_length_18996_cov_3.10828 1.2367697484542246
healthy_NODE_3322_length_6455_cov_22.8666 CD_NODE_1385_length_18996_cov_3.10828 1.7057446839322177
healthy_NODE_3390_length_11177_cov_3.19007 CD_NODE_1385_length_18996_cov_3.10828 34.76063550323128
healthy_NODE_4140_length_5873_cov_33.0782 CD_NODE_1385_length_18996_cov_3.10828 2.8514447350381813
healthy_NODE_5567_length_6065_cov_6.34842 CD_NODE_1385_length_18996_cov_3.10828 1.9097576714017181
healthy_NODE_586_length_42901_cov_5.60559_fragment_2 CD_NODE_1385_length_18996_cov_3.10828 1.529760419374285
CD_NODE_518_length_35164_cov_6.09684_fragment_1 CD_NODE_1396_length_12172_cov_6.85368 3.2964026956055905
healthy_NODE_2142_length_9860_cov_3.13269 CD_NODE_1396_length_12172_cov_6.85368 3.6765711410804682
healthy_NODE_2971_length_8908_cov_103.89 CD_NODE_1396_length_12172_cov_6.85368 3.6765711410804682
Bacillus~phage~BalMu-1 CD_NODE_139_length_91729_cov_38.3131_fragment_1 3.562732055816295
CD_NODE_137_length_72091_cov_5.28844_fragment_1 CD_NODE_139_length_91729_cov_38.3131_fragment_1 2.9836096526075986
CD_NODE_151_length_120161_cov_4.87251_fragment_1 CD_NODE_139_length_91729_cov_38.3131_fragment_1 2.436528159709428
CD_NODE_15_length_266447_cov_34.5888_fragment_3 CD_NODE_139_length_91729_cov_38.3131_fragment_1 15.534261416646459
CD_NODE_1701_length_12849_cov_4.5376 CD_NODE_139_length_91729_cov_38.3131_fragment_1 7.824109352105062
CD_NODE_18_length_252637_cov_55.0726_fragment_4 CD_NODE_139_length_91729_cov_38.3131_fragment_1 4.795378169985137
CD_NODE_2485_length_5047_cov_24.1454 CD_NODE_139_length_91729_cov_38.3131_fragment_1 3.5060281194575866
CD_NODE_2546_length_14233_cov_21.4362 CD_NODE_139_length_91729_cov_38.3131_fragment_1 4.413341870921065
CD_NODE_2602_length_7447_cov_3.46699 CD_NODE_139_length_91729_cov_38.3131_fragment_1 11.551252426594374
CD_NODE_31_length_253407_cov_20.1203_fragment_1 CD_NODE_139_length_91729_cov_38.3131_fragment_1 62.621898179343866
CD_NODE_3624_length_5281_cov_25.3984 CD_NODE_139_length_91729_cov_38.3131_fragment_1 6.728194502560069
CD_NODE_366_length_51710_cov_8.71772_fragment_1 CD_NODE_139_length_91729_cov_38.3131_fragment_1 16.054657718401188
CD_NODE_36_length_183778_cov_31.6672_fragment_5 CD_NODE_139_length_91729_cov_38.3131_fragment_1 4.942975758628065
CD_NODE_370_length_67151_cov_8.58468 CD_NODE_139_length_91729_cov_38.3131_fragment_1 10.412325687296455
CD_NODE_390_length_45401_cov_23.4192_fragment_2 CD_NODE_139_length_91729_cov_38.3131_fragment_1 4.942975758628065
CD_NODE_42_length_136814_cov_8.42799_fragment_1 CD_NODE_139_length_91729_cov_38.3131_fragment_1 5.021497101144502
CD_NODE_49_length_173061_cov_14.4149_fragment_1 CD_NODE_139_length_91729_cov_38.3131_fragment_1 14.628934404690234
CD_NODE_68_length_127280_cov_8.7335_fragment_1 CD_NODE_139_length_91729_cov_38.3131_fragment_1 3.7121832857051222
CD_NODE_68_length_127280_cov_8.7335_fragment_2 CD_NODE_139_length_91729_cov_38.3131_fragment_1 2.05209116878362
CD_NODE_736_length_33494_cov_13.9323_fragment_1 CD_NODE_139_length_91729_cov_38.3131_fragment_1 15.727663578071471
CD_NODE_79_length_142704_cov_171.922_fragment_1 CD_NODE_139_length_91729_cov_38.3131_fragment_1 2.862508932273294
CD_NODE_84_length_125123_cov_68.9943_fragment_1 CD_NODE_139_length_91729_cov_38.3131_fragment_1 1.3694352771607141
Clostridium~phage~phiCD481-1 CD_NODE_139_length_91729_cov_38.3131_fragment_1 3.661392740344584
Clostridium~phage~phiCD506 CD_NODE_139_length_91729_cov_38.3131_fragment_1 5.897156279205089
Clostridium~phage~phiCDHM11 CD_NODE_139_length_91729_cov_38.3131_fragment_1 3.9260338692375045
Clostridium~phage~phiCDHM13 CD_NODE_139_length_91729_cov_38.3131_fragment_1 3.8708785273161874
Clostridium~phage~phiCDHM19 CD_NODE_139_length_91729_cov_38.3131_fragment_1 4.295181070857756
Clostridium~phage~phiMMP04 CD_NODE_139_length_91729_cov_38.3131_fragment_1 3.8168828486893505
Clostridium~virus~phiCD119 CD_NODE_139_length_91729_cov_38.3131_fragment_1 4.6323484893348725
healthy_NODE_106_length_125280_cov_20.6785_fragment_1 CD_NODE_139_length_91729_cov_38.3131_fragment_1 61.560498707346134
healthy_NODE_10_length_266155_cov_6.25446_fragment_3 CD_NODE_139_length_91729_cov_38.3131_fragment_1 5.153472383529311
healthy_NODE_1142_length_26991_cov_9.82703_fragment_1 CD_NODE_139_length_91729_cov_38.3131_fragment_1 2.9504196811696053
healthy_NODE_124_length_110915_cov_43.2378_fragment_1 CD_NODE_139_length_91729_cov_38.3131_fragment_1 8.851035976377357
healthy_NODE_125_length_100292_cov_22.309_fragment_1 CD_NODE_139_length_91729_cov_38.3131_fragment_1 2.672474000697929
healthy_NODE_1318_length_20514_cov_6.52197 CD_NODE_139_length_91729_cov_38.3131_fragment_1 3.8646076063539843
healthy_NODE_13_length_307925_cov_24.2522_fragment_1 CD_NODE_139_length_91729_cov_38.3131_fragment_1 7.359946678971508
healthy_NODE_1407_length_13675_cov_19.0046_fragment_1 CD_NODE_139_length_91729_cov_38.3131_fragment_1 2.9504196811696053
healthy_NODE_144_length_92989_cov_13.8928_fragment_1 CD_NODE_139_length_91729_cov_38.3131_fragment_1 8.684697593290679
healthy_NODE_159_length_95471_cov_18.5332_fragment_1 CD_NODE_139_length_91729_cov_38.3131_fragment_1 2.35722606269774
healthy_NODE_164_length_106660_cov_18.9401_fragment_1 CD_NODE_139_length_91729_cov_38.3131_fragment_1 6.695913978162644
healthy_NODE_184_length_82743_cov_19.0241_fragment_1 CD_NODE_139_length_91729_cov_38.3131_fragment_1 2.549010158149966
healthy_NODE_18_length_245994_cov_14.142_fragment_2 CD_NODE_139_length_91729_cov_38.3131_fragment_1 7.767959130107784
healthy_NODE_195_length_58768_cov_73.9827_fragment_1 CD_NODE_139_length_91729_cov_38.3131_fragment_1 6.302582532580177
healthy_NODE_1962_length_16130_cov_27.9849 CD_NODE_139_length_91729_cov_38.3131_fragment_1 4.413341870921065
healthy_NODE_218_length_97998_cov_17.4852_fragment_1 CD_NODE_139_length_91729_cov_38.3131_fragment_1 5.958309712273546
healthy_NODE_227_length_87521_cov_10.066_fragment_3 CD_NODE_139_length_91729_cov_38.3131_fragment_1 8.60311380690555
healthy_NODE_229_length_87083_cov_4.95098_fragment_1 CD_NODE_139_length_91729_cov_38.3131_fragment_1 5.950756772429716
healthy_NODE_22_length_216324_cov_35.0012_fragment_1 CD_NODE_139_length_91729_cov_38.3131_fragment_1 1.835633916193797
healthy_NODE_230_length_88410_cov_6.35507_fragment_1 CD_NODE_139_length_91729_cov_38.3131_fragment_1 1.6952130751927958
healthy_NODE_2340_length_8993_cov_2.3729 CD_NODE_139_length_91729_cov_38.3131_fragment_1 4.751446968512226
healthy_NODE_246_length_70418_cov_19.444_fragment_1 CD_NODE_139_length_91729_cov_38.3131_fragment_1 6.791765372762941
healthy_NODE_253_length_83143_cov_35.2495_fragment_1 CD_NODE_139_length_91729_cov_38.3131_fragment_1 2.9504196811696053
healthy_NODE_25_length_209191_cov_38.6541_fragment_3 CD_NODE_139_length_91729_cov_38.3131_fragment_1 12.025911663202166
healthy_NODE_2641_length_8996_cov_11.4766 CD_NODE_139_length_91729_cov_38.3131_fragment_1 2.9504196811696053
healthy_NODE_276_length_72765_cov_5.648_fragment_2 CD_NODE_139_length_91729_cov_38.3131_fragment_1 7.657173296782976
healthy_NODE_282_length_67702_cov_48.2637 CD_NODE_139_length_91729_cov_38.3131_fragment_1 2.0138226890078963
healthy_NODE_282_length_84549_cov_13.4055_fragment_1 CD_NODE_139_length_91729_cov_38.3131_fragment_1 6.0844888302422495
healthy_NODE_2879_length_12646_cov_6.84473 CD_NODE_139_length_91729_cov_38.3131_fragment_1 7.824109352105062
healthy_NODE_2908_length_12499_cov_22.6318 CD_NODE_139_length_91729_cov_38.3131_fragment_1 7.824109352105062
healthy_NODE_3093_length_11585_cov_2.73799 CD_NODE_139_length_91729_cov_38.3131_fragment_1 7.824109352105062
healthy_NODE_3097_length_9845_cov_3.36987 CD_NODE_139_length_91729_cov_38.3131_fragment_1 4.942975758628065
healthy_NODE_336_length_67346_cov_29.656_fragment_1 CD_NODE_139_length_91729_cov_38.3131_fragment_1 8.447251077219072
healthy_NODE_3398_length_6210_cov_4.8143 CD_NODE_139_length_91729_cov_38.3131_fragment_1 6.302582532580177
healthy_NODE_35_length_198568_cov_30.8707_fragment_1 CD_NODE_139_length_91729_cov_38.3131_fragment_1 10.16705440688257
healthy_NODE_3608_length_9023_cov_6.52297 CD_NODE_139_length_91729_cov_38.3131_fragment_1 3.2053451589904833
healthy_NODE_3709_length_7386_cov_5.25167 CD_NODE_139_length_91729_cov_38.3131_fragment_1 9.132899073559418
healthy_NODE_371_length_61487_cov_6.21474_fragment_1 CD_NODE_139_length_91729_cov_38.3131_fragment_1 16.810890085416773
healthy_NODE_393_length_63050_cov_6.14612_fragment_1 CD_NODE_139_length_91729_cov_38.3131_fragment_1 2.9504196811696053
healthy_NODE_3943_length_5602_cov_2.48657 CD_NODE_139_length_91729_cov_38.3131_fragment_1 6.728194502560069
healthy_NODE_3_length_407421_cov_54.8432_fragment_5 CD_NODE_139_length_91729_cov_38.3131_fragment_1 4.284410308120845
healthy_NODE_3_length_698739_cov_35.4194_fragment_3 CD_NODE_139_length_91729_cov_38.3131_fragment_1 12.956754561661977
healthy_NODE_40_length_168364_cov_9.0155_fragment_1 CD_NODE_139_length_91729_cov_38.3131_fragment_1 2.672474000697929
healthy_NODE_4240_length_6937_cov_5.1889 CD_NODE_139_length_91729_cov_38.3131_fragment_1 11.990220489386267
healthy_NODE_4296_length_9706_cov_85.0928 CD_NODE_139_length_91729_cov_38.3131_fragment_1 2.1978722159836996
healthy_NODE_4297_length_7373_cov_2.29981 CD_NODE_139_length_91729_cov_38.3131_fragment_1 18.370897101912476
healthy_NODE_431_length_53538_cov_85.4871_fragment_1 CD_NODE_139_length_91729_cov_38.3131_fragment_1 10.197823088282544
healthy_NODE_448_length_48084_cov_4.76937_fragment_1 CD_NODE_139_length_91729_cov_38.3131_fragment_1 63.567611386541664
healthy_NODE_4493_length_6279_cov_3.76912 CD_NODE_139_length_91729_cov_38.3131_fragment_1 6.302582532580177
healthy_NODE_4521_length_5210_cov_13.1961 CD_NODE_139_length_91729_cov_38.3131_fragment_1 10.211356168953813
healthy_NODE_4531_length_9122_cov_3.01853 CD_NODE_139_length_91729_cov_38.3131_fragment_1 2.05209116878362
healthy_NODE_453_length_57665_cov_6.76237_fragment_1 CD_NODE_139_length_91729_cov_38.3131_fragment_1 6.791765372762941
healthy_NODE_470_length_35865_cov_4.24588 CD_NODE_139_length_91729_cov_38.3131_fragment_1 6.216207954563967
healthy_NODE_5245_length_6695_cov_4.0509 CD_NODE_139_length_91729_cov_38.3131_fragment_1 3.5060281194575866
healthy_NODE_599_length_39999_cov_4.71613 CD_NODE_139_length_91729_cov_38.3131_fragment_1 6.0844888302422495
healthy_NODE_5_length_378303_cov_31.2738_fragment_4 CD_NODE_139_length_91729_cov_38.3131_fragment_1 7.359946678971508
healthy_NODE_6179_length_5501_cov_3.47833 CD_NODE_139_length_91729_cov_38.3131_fragment_1 10.211356168953813
healthy_NODE_62_length_154041_cov_66.8633_fragment_4 CD_NODE_139_length_91729_cov_38.3131_fragment_1 2.05209116878362
healthy_NODE_690_length_43769_cov_8.29551_fragment_1 CD_NODE_139_length_91729_cov_38.3131_fragment_1 5.897156279205089
healthy_NODE_6_length_342299_cov_23.597_fragment_1 CD_NODE_139_length_91729_cov_38.3131_fragment_1 7.359946678971508
healthy_NODE_6_length_347873_cov_7.54831_fragment_1 CD_NODE_139_length_91729_cov_38.3131_fragment_1 7.886211271665302
healthy_NODE_6_length_381514_cov_33.2262_fragment_2 CD_NODE_139_length_91729_cov_38.3131_fragment_1 7.156188755675195
healthy_NODE_779_length_31977_cov_4.75218_fragment_1 CD_NODE_139_length_91729_cov_38.3131_fragment_1 10.835978343211583
healthy_NODE_783_length_33633_cov_16.8019 CD_NODE_139_length_91729_cov_38.3131_fragment_1 64.89185513468244
healthy_NODE_795_length_27667_cov_2.96237_fragment_2 CD_NODE_139_length_91729_cov_38.3131_fragment_1 17.257683326417467
healthy_NODE_860_length_29358_cov_28.0124 CD_NODE_139_length_91729_cov_38.3131_fragment_1 8.937820784301675
healthy_NODE_8_length_333551_cov_17.0056_fragment_6 CD_NODE_139_length_91729_cov_38.3131_fragment_1 5.897156279205089
healthy_NODE_937_length_30795_cov_31.1779_fragment_1 CD_NODE_139_length_91729_cov_38.3131_fragment_1 6.302582532580177
healthy_NODE_974_length_23939_cov_3.13628_fragment_1 CD_NODE_139_length_91729_cov_38.3131_fragment_1 8.393260526369726
CD_NODE_1211_length_17947_cov_9.93081 CD_NODE_13_length_317714_cov_82.4152_fragment_2 43.45371904745098
CD_NODE_288_length_69087_cov_8.83025 CD_NODE_13_length_317714_cov_82.4152_fragment_2 2.1108427286919182
CD_NODE_29_length_178389_cov_13.789_fragment_2 CD_NODE_13_length_317714_cov_82.4152_fragment_2 29.913033724509884
CD_NODE_60_length_159451_cov_23.901_fragment_1 CD_NODE_13_length_317714_cov_82.4152_fragment_2 131.08890079984565
CD_NODE_77_length_97686_cov_33.7043_fragment_1 CD_NODE_13_length_317714_cov_82.4152_fragment_2 49.44046888496641
CD_NODE_79_length_133083_cov_12.5974 CD_NODE_13_length_317714_cov_82.4152_fragment_2 300.0
Clostridium~phage~c-st CD_NODE_13_length_317714_cov_82.4152_fragment_2 8.804701144593754
healthy_NODE_112_length_113962_cov_6.23477 CD_NODE_13_length_317714_cov_82.4152_fragment_2 1.3056759025070717
healthy_NODE_3_length_571782_cov_48.1873_fragment_2 CD_NODE_13_length_317714_cov_82.4152_fragment_2 3.4987572347659723
healthy_NODE_40_length_196789_cov_9.67714_fragment_1 CD_NODE_13_length_317714_cov_82.4152_fragment_2 7.658538678184683
healthy_NODE_49_length_236793_cov_11.1261_fragment_1 CD_NODE_13_length_317714_cov_82.4152_fragment_2 18.524747221892248
CD_NODE_133_length_107286_cov_4.28142_fragment_1 CD_NODE_13_length_336710_cov_9.69181_fragment_2 2.84458578226056
CD_NODE_1535_length_10081_cov_3.79443 CD_NODE_13_length_336710_cov_9.69181_fragment_2 14.91268223255108
CD_NODE_25_length_226362_cov_5.92527_fragment_2 CD_NODE_13_length_336710_cov_9.69181_fragment_2 126.38032608183669
CD_NODE_50_length_117757_cov_6.48036_fragment_1 CD_NODE_13_length_336710_cov_9.69181_fragment_2 80.05386466065553
CD_NODE_54_length_171514_cov_18.7131_fragment_2 CD_NODE_13_length_336710_cov_9.69181_fragment_2 42.26281953493534
CD_NODE_89_length_75616_cov_22.4456_fragment_1 CD_NODE_13_length_336710_cov_9.69181_fragment_2 2.493724218739673
Clostridium~phage~phiCD6356 CD_NODE_13_length_336710_cov_9.69181_fragment_2 5.757279689087317
Erysipelothrix~phage~SE-1 CD_NODE_13_length_336710_cov_9.69181_fragment_2 19.406998275084895
Listeria~phage~2389 CD_NODE_13_length_336710_cov_9.69181_fragment_2 5.757279689087317
Listeria~phage~LP-030-2 CD_NODE_13_length_336710_cov_9.69181_fragment_2 5.260640602610665
Staphylococcus~phage~23MRA CD_NODE_13_length_336710_cov_9.69181_fragment_2 1.2627263701006184
Staphylococcus~phage~2638A CD_NODE_13_length_336710_cov_9.69181_fragment_2 1.5890056882232466
Staphylococcus~phage~P954 CD_NODE_13_length_336710_cov_9.69181_fragment_2 1.1642040398409845
Staphylococcus~phage~StauST398-4 CD_NODE_13_length_336710_cov_9.69181_fragment_2 1.2966077090149737
Staphylococcus~phage~phi5967PVL CD_NODE_13_length_336710_cov_9.69181_fragment_2 2.276167253698209
Staphylococcus~phage~phiBU01 CD_NODE_13_length_336710_cov_9.69181_fragment_2 2.070299185776814
Staphylococcus~phage~phiN315 CD_NODE_13_length_336710_cov_9.69181_fragment_2 1.2966077090149737
Staphylococcus~phage~phiNM3 CD_NODE_13_length_336710_cov_9.69181_fragment_2 1.2966077090149737
Staphylococcus~phage~phiSa119 CD_NODE_13_length_336710_cov_9.69181_fragment_2 1.1965404058535407
Staphylococcus~virus~77 CD_NODE_13_length_336710_cov_9.69181_fragment_2 1.1642040398409845
Streptococcus~phage~315.1 CD_NODE_13_length_336710_cov_9.69181_fragment_2 3.7353815423763406
Streptococcus~phage~phi3396 CD_NODE_13_length_336710_cov_9.69181_fragment_2 3.3746302405236994
healthy_NODE_103_length_116224_cov_5.23254_fragment_2 CD_NODE_13_length_336710_cov_9.69181_fragment_2 2.238746521931353
healthy_NODE_324_length_71105_cov_5.3164_fragment_1 CD_NODE_13_length_336710_cov_9.69181_fragment_2 3.7353815423763406
CD_NODE_1230_length_17545_cov_4.06255 CD_NODE_13_length_356062_cov_41.4922_fragment_4 1.6800780348072175
CD_NODE_164_length_90305_cov_19.4897_fragment_1 CD_NODE_13_length_356062_cov_41.4922_fragment_4 17.221746807157537
CD_NODE_17_length_249956_cov_16.3065_fragment_3 CD_NODE_13_length_356062_cov_41.4922_fragment_4 37.90575169069005
CD_NODE_26_length_205375_cov_17.9208_fragment_1 CD_NODE_13_length_356062_cov_41.4922_fragment_4 49.2655714628332
CD_NODE_501_length_48646_cov_7.64726 CD_NODE_13_length_356062_cov_41.4922_fragment_4 33.1890898707788
CD_NODE_568_length_46958_cov_17.5744_fragment_1 CD_NODE_13_length_356062_cov_41.4922_fragment_4 36.29132231722494
CD_NODE_655_length_32638_cov_81.4035 CD_NODE_13_length_356062_cov_41.4922_fragment_4 13.820621707192707
Riemerella~phage~RAP44 CD_NODE_13_length_356062_cov_41.4922_fragment_4 11.684978879534416
healthy_NODE_126_length_121204_cov_35.1673_fragment_1 CD_NODE_13_length_356062_cov_41.4922_fragment_4 32.04244024152172
healthy_NODE_140_length_122660_cov_42.3698_fragment_1 CD_NODE_13_length_356062_cov_41.4922_fragment_4 32.04244024152172
healthy_NODE_1433_length_19105_cov_23.6341 CD_NODE_13_length_356062_cov_41.4922_fragment_4 11.798815481700224
CD_NODE_136_length_122162_cov_67.9517_fragment_4 CD_NODE_1409_length_15644_cov_3.19501 38.788104218695736
CD_NODE_146_length_104773_cov_201.183_fragment_1 CD_NODE_1409_length_15644_cov_3.19501 1.3225767598135354
CD_NODE_1624_length_11527_cov_14.6083 CD_NODE_1409_length_15644_cov_3.19501 13.116455532858698
CD_NODE_16_length_246498_cov_21.4996_fragment_1 CD_NODE_1409_length_15644_cov_3.19501 30.009847529001537
CD_NODE_1937_length_5356_cov_9.04094 CD_NODE_1409_length_15644_cov_3.19501 6.772189624668971
CD_NODE_2156_length_14149_cov_11.6855 CD_NODE_1409_length_15644_cov_3.19501 22.70643170530195
CD_NODE_240_length_71356_cov_27.0104_fragment_1 CD_NODE_1409_length_15644_cov_3.19501 27.525139111256163
CD_NODE_327_length_41456_cov_5.41422_fragment_1 CD_NODE_1409_length_15644_cov_3.19501 33.38086769013338
CD_NODE_650_length_44175_cov_5.72937 CD_NODE_1409_length_15644_cov_3.19501 29.90996939296478
CD_NODE_666_length_31903_cov_7.3062 CD_NODE_1409_length_15644_cov_3.19501 3.0352700960021357
CD_NODE_923_length_25092_cov_2.90135 CD_NODE_1409_length_15644_cov_3.19501 12.6880157120606
healthy_NODE_1310_length_20494_cov_4.99858 CD_NODE_1409_length_15644_cov_3.19501 5.893848849593854
CD_NODE_1889_length_14441_cov_6.27158 CD_NODE_141_length_112314_cov_15.3674_fragment_4 13.341162136210631
healthy_NODE_2058_length_15156_cov_3.29534_fragment_1 CD_NODE_141_length_112314_cov_15.3674_fragment_4 2.965460832555496
CD_NODE_15_length_304309_cov_8.72604_fragment_2 CD_NODE_1426_length_6375_cov_9.52453 8.234045614576367
CD_NODE_1251_length_12282_cov_7.65797 CD_NODE_142_length_88701_cov_17.8984 22.337795208268492
CD_NODE_1382_length_5745_cov_13.1424 CD_NODE_142_length_88701_cov_17.8984 11.717981703043755
CD_NODE_1440_length_15158_cov_3.30411 CD_NODE_142_length_88701_cov_17.8984 39.41990265998032
CD_NODE_1673_length_16223_cov_11.7729 CD_NODE_142_length_88701_cov_17.8984 4.1911540492869905
CD_NODE_1854_length_8875_cov_5.31689 CD_NODE_142_length_88701_cov_17.8984 8.45579408350845
CD_NODE_1880_length_14172_cov_31.8383 CD_NODE_142_length_88701_cov_17.8984 32.48900293058898
CD_NODE_2579_length_9356_cov_12.3673 CD_NODE_142_length_88701_cov_17.8984 1.6066853482478107
CD_NODE_2878_length_6034_cov_36.0146 CD_NODE_142_length_88701_cov_17.8984 11.717981703043755
CD_NODE_361_length_33406_cov_35.8634 CD_NODE_142_length_88701_cov_17.8984 1.274881490624593
CD_NODE_4878_length_5796_cov_5.07891 CD_NODE_142_length_88701_cov_17.8984 3.427411661913424
CD_NODE_517_length_18036_cov_183.052 CD_NODE_142_length_88701_cov_17.8984 36.939456065167064
CD_NODE_763_length_11503_cov_6.36225 CD_NODE_142_length_88701_cov_17.8984 5.389916651812659
CD_NODE_795_length_7461_cov_338.362 CD_NODE_142_length_88701_cov_17.8984 5.389916651812659
CD_NODE_809_length_10536_cov_6.21258 CD_NODE_142_length_88701_cov_17.8984 25.85138141569006
Escherichia~virus~P1 CD_NODE_142_length_88701_cov_17.8984 223.04115660037854
Salmonella~phage~SJ46 CD_NODE_142_length_88701_cov_17.8984 220.55193656712643
CD_NODE_1064_length_20754_cov_6.61906 CD_NODE_1437_length_18804_cov_18.6018 1.9462074917642953
CD_NODE_113_length_130784_cov_8.47129_fragment_1 CD_NODE_1437_length_18804_cov_18.6018 17.332727644920393
CD_NODE_144_length_69228_cov_186.674_fragment_1 CD_NODE_1437_length_18804_cov_18.6018 44.776667997721155
CD_NODE_1494_length_11744_cov_4.01583 CD_NODE_1437_length_18804_cov_18.6018 18.62495744084324
CD_NODE_188_length_100306_cov_46.6836_fragment_1 CD_NODE_1437_length_18804_cov_18.6018 17.968780240457292
CD_NODE_1_length_1181442_cov_13.5505_fragment_1 CD_NODE_1437_length_18804_cov_18.6018 3.8246748675003355
CD_NODE_20_length_245451_cov_16.1322_fragment_1 CD_NODE_1437_length_18804_cov_18.6018 26.514536071392993
CD_NODE_2199_length_8260_cov_28.8156 CD_NODE_1437_length_18804_cov_18.6018 6.800435459198543
CD_NODE_2640_length_13231_cov_2.7736 CD_NODE_1437_length_18804_cov_18.6018 15.90407436114116
CD_NODE_2876_length_12628_cov_5.63644 CD_NODE_1437_length_18804_cov_18.6018 15.277989866343038
CD_NODE_2_length_381537_cov_140.83_fragment_1 CD_NODE_1437_length_18804_cov_18.6018 5.0496716676279485
CD_NODE_314_length_47507_cov_8.0482_fragment_1 CD_NODE_1437_length_18804_cov_18.6018 23.351299489208078
CD_NODE_3216_length_9029_cov_48.4179 CD_NODE_1437_length_18804_cov_18.6018 24.879470396170206
CD_NODE_3548_length_7905_cov_25.6943 CD_NODE_1437_length_18804_cov_18.6018 6.637827056959277
CD_NODE_4691_length_5103_cov_2.36727 CD_NODE_1437_length_18804_cov_18.6018 4.292633323962806
CD_NODE_473_length_50611_cov_5.78642_fragment_1 CD_NODE_1437_length_18804_cov_18.6018 6.2129613516014475
CD_NODE_5229_length_5177_cov_6.72062 CD_NODE_1437_length_18804_cov_18.6018 1.6126053461768324
CD_NODE_5_length_351380_cov_198.786_fragment_1 CD_NODE_1437_length_18804_cov_18.6018 39.46901583906979
CD_NODE_636_length_7577_cov_292.583 CD_NODE_1437_length_18804_cov_18.6018 10.795347413333573
CD_NODE_732_length_13995_cov_53.8151 CD_NODE_1437_length_18804_cov_18.6018 23.5913408370845
CD_NODE_761_length_35403_cov_12.4865_fragment_1 CD_NODE_1437_length_18804_cov_18.6018 10.526619502959754
CD_NODE_934_length_34075_cov_50.5665 CD_NODE_1437_length_18804_cov_18.6018 1.602621458102809
CD_NODE_984_length_18732_cov_6.36794 CD_NODE_1437_length_18804_cov_18.6018 8.400501161014752
CD_NODE_98_length_128392_cov_41.5807_fragment_1 CD_NODE_1437_length_18804_cov_18.6018 10.660053263315028
Cronobacter~phage~phiES15 CD_NODE_1437_length_18804_cov_18.6018 9.140314337656736
Enterobacteria~phage~933W CD_NODE_1437_length_18804_cov_18.6018 7.767959130107784
Enterobacteria~phage~BP-4795 CD_NODE_1437_length_18804_cov_18.6018 7.577150436307584
Enterobacteria~phage~HK225 CD_NODE_1437_length_18804_cov_18.6018 8.235693492917154
Enterobacteria~phage~SfI CD_NODE_1437_length_18804_cov_18.6018 8.425485838521347
Enterobacteria~phage~cdtI CD_NODE_1437_length_18804_cov_18.6018 1.128868576866167
Enterobacteria~phage~mEp237 CD_NODE_1437_length_18804_cov_18.6018 8.525046520306539
Enterobacteria~phage~mEpX1 CD_NODE_1437_length_18804_cov_18.6018 3.3328667061496953
Enterobacteria~phage~phi80 CD_NODE_1437_length_18804_cov_18.6018 11.199368940403783
Escherichia~phage~HK639 CD_NODE_1437_length_18804_cov_18.6018 3.0186634565691977
Escherichia~phage~vB_EcoP_24B CD_NODE_1437_length_18804_cov_18.6018 2.6936538667569847
Escherichia~virus~Lambda CD_NODE_1437_length_18804_cov_18.6018 5.500539545976609
Salmonella~phage~SEN34 CD_NODE_1437_length_18804_cov_18.6018 3.436814130056285
Shigella~phage~75/02~Stx CD_NODE_1437_length_18804_cov_18.6018 3.0186634565691977
CD_NODE_126_length_126447_cov_32.8009_fragment_1 CD_NODE_143_length_104423_cov_16.8816_fragment_1 3.5040390361136646
CD_NODE_353_length_62759_cov_4.51072 CD_NODE_143_length_104423_cov_16.8816_fragment_1 8.018732067999956
CD_NODE_486_length_49675_cov_14.2953 CD_NODE_143_length_104423_cov_16.8816_fragment_1 52.50264601792765
CD_NODE_758_length_29499_cov_9.76155 CD_NODE_143_length_104423_cov_16.8816_fragment_1 51.08026033341839
healthy_NODE_257_length_85538_cov_11.2021_fragment_1 CD_NODE_143_length_104423_cov_16.8816_fragment_1 69.61125766944248
healthy_NODE_696_length_30277_cov_8.01029 CD_NODE_143_length_104423_cov_16.8816_fragment_1 3.2194595709467277
CD_NODE_164_length_90305_cov_19.4897_fragment_1 CD_NODE_143_length_99981_cov_8.94622_fragment_1 1.3262856892956512
CD_NODE_273_length_55051_cov_30.7632 CD_NODE_143_length_99981_cov_8.94622_fragment_1 1.2966077090149737
CD_NODE_2894_length_8683_cov_3.66493 CD_NODE_143_length_99981_cov_8.94622_fragment_1 8.141716664909875
CD_NODE_355_length_70517_cov_5.94462_fragment_1 CD_NODE_143_length_99981_cov_8.94622_fragment_1 17.88968184021634
CD_NODE_397_length_56305_cov_8.70284_fragment_1 CD_NODE_143_length_99981_cov_8.94622_fragment_1 21.661545811114294
CD_NODE_45_length_184968_cov_70.291_fragment_1 CD_NODE_143_length_99981_cov_8.94622_fragment_1 16.56416871639462
CD_NODE_52_length_170245_cov_10.1114_fragment_2 CD_NODE_143_length_99981_cov_8.94622_fragment_1 15.308842068217867
CD_NODE_714_length_28064_cov_53.8062 CD_NODE_143_length_99981_cov_8.94622_fragment_1 15.063579847886068
CD_NODE_773_length_33928_cov_18.3801 CD_NODE_143_length_99981_cov_8.94622_fragment_1 16.684124617179247
CD_NODE_973_length_24429_cov_9.28297 CD_NODE_143_length_99981_cov_8.94622_fragment_1 19.711481577992874
healthy_NODE_500_length_56952_cov_16.7468 CD_NODE_143_length_99981_cov_8.94622_fragment_1 1.7920413826929904
uncultured~crAssphage CD_NODE_143_length_99981_cov_8.94622_fragment_1 1.154124580559647
CD_NODE_142_length_88701_cov_17.8984 CD_NODE_1440_length_15158_cov_3.30411 39.41990265998032
CD_NODE_3323_length_7700_cov_13.1077 CD_NODE_1440_length_15158_cov_3.30411 6.386907219890625
CD_NODE_517_length_18036_cov_183.052 CD_NODE_1440_length_15158_cov_3.30411 16.582779339264825
Escherichia~virus~P1 CD_NODE_1440_length_15158_cov_3.30411 38.893807362323535
Salmonella~phage~SJ46 CD_NODE_1440_length_15158_cov_3.30411 34.587223864494966
CD_NODE_100_length_121704_cov_14.1849_fragment_1 CD_NODE_1441_length_23151_cov_9.67843_fragment_1 1.7096149609120728
CD_NODE_3774_length_5076_cov_3.8343 CD_NODE_1446_length_12158_cov_9.70057 8.8036347009371
CD_NODE_1018_length_26334_cov_25.748 CD_NODE_144_length_69228_cov_186.674_fragment_1 1.3749248638385732
CD_NODE_1064_length_20754_cov_6.61906 CD_NODE_144_length_69228_cov_186.674_fragment_1 19.99667530306916
CD_NODE_113_length_130784_cov_8.47129_fragment_1 CD_NODE_144_length_69228_cov_186.674_fragment_1 5.060667932561896
CD_NODE_1178_length_21152_cov_105.782 CD_NODE_144_length_69228_cov_186.674_fragment_1 12.239536888986414
CD_NODE_1308_length_23348_cov_6.65724 CD_NODE_144_length_69228_cov_186.674_fragment_1 9.772456097403811
CD_NODE_1345_length_7818_cov_6.6987 CD_NODE_144_length_69228_cov_186.674_fragment_1 2.1855939112889233
CD_NODE_1437_length_18804_cov_18.6018 CD_NODE_144_length_69228_cov_186.674_fragment_1 44.776667997721155
CD_NODE_1494_length_11744_cov_4.01583 CD_NODE_144_length_69228_cov_186.674_fragment_1 33.61881720985252
CD_NODE_14_length_245871_cov_6.92868_fragment_1 CD_NODE_144_length_69228_cov_186.674_fragment_1 5.481665631807947
CD_NODE_1501_length_11679_cov_3.16801 CD_NODE_144_length_69228_cov_186.674_fragment_1 8.864701826478878
CD_NODE_1_length_1181442_cov_13.5505_fragment_1 CD_NODE_144_length_69228_cov_186.674_fragment_1 2.845200839665824
CD_NODE_20_length_245451_cov_16.1322_fragment_1 CD_NODE_144_length_69228_cov_186.674_fragment_1 30.212347669046796
CD_NODE_2160_length_12518_cov_15.4593 CD_NODE_144_length_69228_cov_186.674_fragment_1 5.6555378271432835
CD_NODE_2199_length_8260_cov_28.8156 CD_NODE_144_length_69228_cov_186.674_fragment_1 5.818070129197841
CD_NODE_2244_length_6110_cov_4.86144 CD_NODE_144_length_69228_cov_186.674_fragment_1 4.491973175420459
CD_NODE_2425_length_7608_cov_107.301 CD_NODE_144_length_69228_cov_186.674_fragment_1 5.336687697394017
CD_NODE_24_length_207255_cov_189.448_fragment_1 CD_NODE_144_length_69228_cov_186.674_fragment_1 9.796084924998286
CD_NODE_2603_length_9811_cov_2.34399 CD_NODE_144_length_69228_cov_186.674_fragment_1 3.0369494102143397
CD_NODE_2640_length_13231_cov_2.7736 CD_NODE_144_length_69228_cov_186.674_fragment_1 27.70839013105967
CD_NODE_2876_length_12628_cov_5.63644 CD_NODE_144_length_69228_cov_186.674_fragment_1 37.26786767457709
CD_NODE_3092_length_8591_cov_39.0339 CD_NODE_144_length_69228_cov_186.674_fragment_1 4.191134936581897
CD_NODE_314_length_47507_cov_8.0482_fragment_1 CD_NODE_144_length_69228_cov_186.674_fragment_1 37.11222354361085
CD_NODE_3216_length_9029_cov_48.4179 CD_NODE_144_length_69228_cov_186.674_fragment_1 22.747303431745394
CD_NODE_353_length_34371_cov_29.9693 CD_NODE_144_length_69228_cov_186.674_fragment_1 23.605022771618877
CD_NODE_3548_length_7905_cov_25.6943 CD_NODE_144_length_69228_cov_186.674_fragment_1 25.43274541466209
CD_NODE_384_length_38137_cov_3.12447 CD_NODE_144_length_69228_cov_186.674_fragment_1 7.850610267280948
CD_NODE_4691_length_5103_cov_2.36727 CD_NODE_144_length_69228_cov_186.674_fragment_1 3.5182942986607406
CD_NODE_473_length_50611_cov_5.78642_fragment_1 CD_NODE_144_length_69228_cov_186.674_fragment_1 20.78310297110819
CD_NODE_490_length_31001_cov_77.0903 CD_NODE_144_length_69228_cov_186.674_fragment_1 9.019524691366247
CD_NODE_5229_length_5177_cov_6.72062 CD_NODE_144_length_69228_cov_186.674_fragment_1 1.040202052538329
CD_NODE_596_length_11231_cov_235.897 CD_NODE_144_length_69228_cov_186.674_fragment_1 2.552429039892341
CD_NODE_5_length_351380_cov_198.786_fragment_1 CD_NODE_144_length_69228_cov_186.674_fragment_1 86.86975539189454
CD_NODE_612_length_37384_cov_65.9269_fragment_1 CD_NODE_144_length_69228_cov_186.674_fragment_1 2.091920591946473
CD_NODE_636_length_7577_cov_292.583 CD_NODE_144_length_69228_cov_186.674_fragment_1 12.943980860311303
CD_NODE_648_length_34993_cov_51.9242_fragment_1 CD_NODE_144_length_69228_cov_186.674_fragment_1 4.572235585786712
CD_NODE_732_length_13995_cov_53.8151 CD_NODE_144_length_69228_cov_186.674_fragment_1 24.980630872485012
CD_NODE_761_length_35403_cov_12.4865_fragment_1 CD_NODE_144_length_69228_cov_186.674_fragment_1 12.608383528674537
CD_NODE_823_length_20695_cov_3.49535 CD_NODE_144_length_69228_cov_186.674_fragment_1 6.610212374494213
CD_NODE_934_length_34075_cov_50.5665 CD_NODE_144_length_69228_cov_186.674_fragment_1 5.598580185571586
CD_NODE_984_length_18732_cov_6.36794 CD_NODE_144_length_69228_cov_186.674_fragment_1 22.186895709359238
CD_NODE_98_length_128392_cov_41.5807_fragment_1 CD_NODE_144_length_69228_cov_186.674_fragment_1 16.53220241368296
Cronobacter~phage~ENT47670 CD_NODE_144_length_69228_cov_186.674_fragment_1 3.164710652452558
Cronobacter~phage~phiES15 CD_NODE_144_length_69228_cov_186.674_fragment_1 5.2626002987775395
Enterobacteria~phage~933W CD_NODE_144_length_69228_cov_186.674_fragment_1 16.06448666064019
Enterobacteria~phage~BP-4795 CD_NODE_144_length_69228_cov_186.674_fragment_1 23.554667965022364
Enterobacteria~phage~HK140 CD_NODE_144_length_69228_cov_186.674_fragment_1 2.1919367708106003
Enterobacteria~phage~HK225 CD_NODE_144_length_69228_cov_186.674_fragment_1 22.182036842385248
Enterobacteria~phage~HK629 CD_NODE_144_length_69228_cov_186.674_fragment_1 19.474450253165724
Enterobacteria~phage~HK630 CD_NODE_144_length_69228_cov_186.674_fragment_1 27.75401384160013
Enterobacteria~phage~ST104 CD_NODE_144_length_69228_cov_186.674_fragment_1 2.4581007973009994
Enterobacteria~phage~SfI CD_NODE_144_length_69228_cov_186.674_fragment_1 22.553093250289407
Enterobacteria~phage~VT2-Sakai CD_NODE_144_length_69228_cov_186.674_fragment_1 8.550599190884856
Enterobacteria~phage~YYZ-2008 CD_NODE_144_length_69228_cov_186.674_fragment_1 13.840616782453534
Enterobacteria~phage~cdtI CD_NODE_144_length_69228_cov_186.674_fragment_1 4.8733877770000005
Enterobacteria~phage~mEp043~c-1 CD_NODE_144_length_69228_cov_186.674_fragment_1 2.2554459112532674
Enterobacteria~phage~mEp237 CD_NODE_144_length_69228_cov_186.674_fragment_1 22.74826307798474
Enterobacteria~phage~mEp460 CD_NODE_144_length_69228_cov_186.674_fragment_1 4.9189495653278525
Enterobacteria~phage~phi80 CD_NODE_144_length_69228_cov_186.674_fragment_1 31.332204117874294
Escherichia~Stx1~converting~phage CD_NODE_144_length_69228_cov_186.674_fragment_1 6.06049714447384
Escherichia~phage~HK639 CD_NODE_144_length_69228_cov_186.674_fragment_1 4.236355614053367
Escherichia~phage~Min27 CD_NODE_144_length_69228_cov_186.674_fragment_1 8.550599190884856
Escherichia~phage~Stx2~II CD_NODE_144_length_69228_cov_186.674_fragment_1 5.997892045630773
Escherichia~phage~vB_EcoP_24B CD_NODE_144_length_69228_cov_186.674_fragment_1 10.691878462278769
Escherichia~virus~Lambda CD_NODE_144_length_69228_cov_186.674_fragment_1 38.82333393429865
Escherichia~virus~N15 CD_NODE_144_length_69228_cov_186.674_fragment_1 7.265235959167575
Mannheimia~phage~vB_MhS_587AP2 CD_NODE_144_length_69228_cov_186.674_fragment_1 2.0119756656349024
Phage~Gifsy-1 CD_NODE_144_length_69228_cov_186.674_fragment_1 12.415772727148582
Salmonella~enterica~bacteriophage~SE1 CD_NODE_144_length_69228_cov_186.674_fragment_1 2.3208934337759173
Salmonella~phage~118970_sal4 CD_NODE_144_length_69228_cov_186.674_fragment_1 2.4229678150723695
Salmonella~phage~Fels-1 CD_NODE_144_length_69228_cov_186.674_fragment_1 2.8880404881144175
Salmonella~phage~SEN22 CD_NODE_144_length_69228_cov_186.674_fragment_1 5.109690254715859
Salmonella~phage~SEN34 CD_NODE_144_length_69228_cov_186.674_fragment_1 7.1097028022301485
Salmonella~phage~SPN9CC CD_NODE_144_length_69228_cov_186.674_fragment_1 2.4938183725486356
Salmonella~phage~vB_SosS_Oslo CD_NODE_144_length_69228_cov_186.674_fragment_1 1.9551985024170024
Shigella~phage~75/02~Stx CD_NODE_144_length_69228_cov_186.674_fragment_1 6.515485333862016
Shigella~phage~POCJ13 CD_NODE_144_length_69228_cov_186.674_fragment_1 4.132644028464573
Stx2-converting~phage~1717 CD_NODE_144_length_69228_cov_186.674_fragment_1 13.719304998050731
Stx2-converting~phage~86 CD_NODE_144_length_69228_cov_186.674_fragment_1 6.314915516186649
Arthrobacter~phage~Mudcat CD_NODE_144_length_79599_cov_5.5924_fragment_1 28.848362656200226
CD_NODE_14_length_227599_cov_8.90832_fragment_1 CD_NODE_144_length_79599_cov_5.5924_fragment_1 33.59320125961853
CD_NODE_171_length_77658_cov_5.01532_fragment_1 CD_NODE_144_length_79599_cov_5.5924_fragment_1 37.60469591389196
CD_NODE_234_length_71119_cov_10.4237 CD_NODE_144_length_79599_cov_5.5924_fragment_1 34.64589881882821
CD_NODE_86_length_91948_cov_11.839_fragment_1 CD_NODE_144_length_79599_cov_5.5924_fragment_1 38.98483008487943
Lactococcus~phage~1706 CD_NODE_144_length_79599_cov_5.5924_fragment_1 20.099044884886904
Lactococcus~phage~P078 CD_NODE_144_length_79599_cov_5.5924_fragment_1 14.965520723819434
Lactococcus~phage~P092 CD_NODE_144_length_79599_cov_5.5924_fragment_1 15.097995206122295
Lactococcus~phage~P118 CD_NODE_144_length_79599_cov_5.5924_fragment_1 14.836653764217395
Lactococcus~phage~P162 CD_NODE_144_length_79599_cov_5.5924_fragment_1 14.711203405051709
Rhodococcus~phage~ReqiPepy6 CD_NODE_144_length_79599_cov_5.5924_fragment_1 25.36545915275232
Rhodococcus~phage~ReqiPoco6 CD_NODE_144_length_79599_cov_5.5924_fragment_1 25.36545915275232
healthy_NODE_120_length_118595_cov_28.1391_fragment_1 CD_NODE_144_length_79599_cov_5.5924_fragment_1 38.688341725426525
healthy_NODE_169_length_114557_cov_13.9276_fragment_1 CD_NODE_144_length_79599_cov_5.5924_fragment_1 36.081985096591396
healthy_NODE_1763_length_15752_cov_10.5434 CD_NODE_144_length_79599_cov_5.5924_fragment_1 3.7829014630724904
healthy_NODE_249_length_74560_cov_16.5832 CD_NODE_144_length_79599_cov_5.5924_fragment_1 38.688341725426525
healthy_NODE_282_length_67702_cov_48.2637 CD_NODE_144_length_79599_cov_5.5924_fragment_1 39.08585967220916
healthy_NODE_29_length_206440_cov_21.1826_fragment_2 CD_NODE_144_length_79599_cov_5.5924_fragment_1 34.64589881882821
healthy_NODE_38_length_198357_cov_33.6011_fragment_1 CD_NODE_144_length_79599_cov_5.5924_fragment_1 41.25735395424268
healthy_NODE_412_length_62856_cov_10.8227 CD_NODE_144_length_79599_cov_5.5924_fragment_1 39.501659490811114
healthy_NODE_442_length_50543_cov_4.67198 CD_NODE_144_length_79599_cov_5.5924_fragment_1 33.659512188277006
healthy_NODE_50_length_120247_cov_9.07046_fragment_2 CD_NODE_144_length_79599_cov_5.5924_fragment_1 37.171599182521156
healthy_NODE_5_length_307646_cov_23.8936_fragment_2 CD_NODE_144_length_79599_cov_5.5924_fragment_1 37.066645857114395
CD_NODE_1100_length_7014_cov_3.03995 CD_NODE_1451_length_12069_cov_61.6414 1.5031606176330277
CD_NODE_11_length_297472_cov_18.492_fragment_1 CD_NODE_1451_length_12069_cov_61.6414 17.46506602133258
CD_NODE_1263_length_17195_cov_5.50198 CD_NODE_1451_length_12069_cov_61.6414 25.723173514276876
CD_NODE_1282_length_21241_cov_18.4956 CD_NODE_1451_length_12069_cov_61.6414 2.807117074541769
CD_NODE_1321_length_15460_cov_10.9316 CD_NODE_1451_length_12069_cov_61.6414 27.801988902181673
CD_NODE_1518_length_11488_cov_59.136 CD_NODE_1451_length_12069_cov_61.6414 21.321327370136412
CD_NODE_154_length_67506_cov_196.653_fragment_1 CD_NODE_1451_length_12069_cov_61.6414 22.16412039659439
CD_NODE_1965_length_12807_cov_15.5514 CD_NODE_1451_length_12069_cov_61.6414 6.814766310529328
CD_NODE_343_length_32249_cov_42.5649 CD_NODE_1451_length_12069_cov_61.6414 30.0406952613021
CD_NODE_373_length_31753_cov_38.9767 CD_NODE_1451_length_12069_cov_61.6414 17.062293103239078
CD_NODE_3920_length_8187_cov_3.72946 CD_NODE_1451_length_12069_cov_61.6414 4.471424030415927
CD_NODE_4121_length_5393_cov_2.97246 CD_NODE_1451_length_12069_cov_61.6414 1.6280223192958152
CD_NODE_43_length_134226_cov_183.504_fragment_1 CD_NODE_1451_length_12069_cov_61.6414 25.91345288892556
CD_NODE_5_length_481262_cov_17.2864_fragment_1 CD_NODE_1451_length_12069_cov_61.6414 1.8785874976815853
CD_NODE_612_length_37384_cov_65.9269_fragment_1 CD_NODE_1451_length_12069_cov_61.6414 16.550609874531933
CD_NODE_870_length_9429_cov_6.77406 CD_NODE_1451_length_12069_cov_61.6414 1.2846359842849582
CD_NODE_920_length_34391_cov_6.18112 CD_NODE_1451_length_12069_cov_61.6414 26.332413899439263
CD_NODE_934_length_34075_cov_50.5665 CD_NODE_1451_length_12069_cov_61.6414 16.967798651369637
CD_NODE_985_length_33388_cov_3.37578 CD_NODE_1451_length_12069_cov_61.6414 8.149129606923502
Enterobacteria~phage~SfV CD_NODE_1451_length_12069_cov_61.6414 22.769975884374457
Enterobacteria~phage~cdtI CD_NODE_1451_length_12069_cov_61.6414 12.835518944157592
Enterobacteria~phage~mEp460 CD_NODE_1451_length_12069_cov_61.6414 12.897600874094131
Enterobacterial~phage~mEp390 CD_NODE_1451_length_12069_cov_61.6414 9.975472541253946
Salmonella~phage~118970_sal3 CD_NODE_1451_length_12069_cov_61.6414 15.221685247773394
Salmonella~phage~ST64B CD_NODE_1451_length_12069_cov_61.6414 13.090821547613878
Shigella~phage~SfII CD_NODE_1451_length_12069_cov_61.6414 19.09507684863646
Shigella~phage~SfIV CD_NODE_1451_length_12069_cov_61.6414 19.43339259015178
healthy_NODE_3657_length_7875_cov_10.6318 CD_NODE_1453_length_9172_cov_3.56334 3.2964026956055905
healthy_NODE_5501_length_5585_cov_10.1778 CD_NODE_1453_length_9172_cov_3.56334 3.6765711410804682
healthy_NODE_2484_length_11039_cov_3.42881 CD_NODE_1454_length_15492_cov_3.34424 2.1905329041968544
CD_NODE_116_length_122143_cov_15.5261_fragment_1 CD_NODE_1456_length_7189_cov_3.22666 1.7387910810067906
CD_NODE_11_length_297472_cov_18.492_fragment_1 CD_NODE_1456_length_7189_cov_3.22666 4.143139452267463
CD_NODE_1221_length_22264_cov_28.2431 CD_NODE_1456_length_7189_cov_3.22666 4.77266439819132
CD_NODE_1308_length_23348_cov_6.65724 CD_NODE_1456_length_7189_cov_3.22666 4.837099558335201
CD_NODE_14_length_245871_cov_6.92868_fragment_1 CD_NODE_1456_length_7189_cov_3.22666 10.521375935254593
CD_NODE_1638_length_12041_cov_50.0413 CD_NODE_1456_length_7189_cov_3.22666 10.028971584151908
CD_NODE_24_length_207255_cov_189.448_fragment_1 CD_NODE_1456_length_7189_cov_3.22666 9.956668655751443
CD_NODE_2557_length_10352_cov_5.20054 CD_NODE_1456_length_7189_cov_3.22666 9.85289934710907
CD_NODE_324_length_38623_cov_178.774_fragment_1 CD_NODE_1456_length_7189_cov_3.22666 7.19408493720593
CD_NODE_3970_length_6698_cov_2.56932 CD_NODE_1456_length_7189_cov_3.22666 7.302768889505738
CD_NODE_490_length_31001_cov_77.0903 CD_NODE_1456_length_7189_cov_3.22666 23.626980936325026
CD_NODE_596_length_11231_cov_235.897 CD_NODE_1456_length_7189_cov_3.22666 2.1331573503312553
Enterobacteria~phage~BP-4795 CD_NODE_1456_length_7189_cov_3.22666 2.843246130016957
Enterobacteria~phage~YYZ-2008 CD_NODE_1456_length_7189_cov_3.22666 3.064659553276491
Escherichia~phage~P13374 CD_NODE_1456_length_7189_cov_3.22666 2.9726732365929136
Escherichia~phage~phi191 CD_NODE_1456_length_7189_cov_3.22666 2.80216605214489
Shigella~phage~POCJ13 CD_NODE_1456_length_7189_cov_3.22666 2.9726732365929136
Stx2-converting~phage~1717 CD_NODE_1456_length_7189_cov_3.22666 3.0180562694333934
Stx2-converting~phage~86 CD_NODE_1456_length_7189_cov_3.22666 2.928448226859417
CD_NODE_1409_length_15644_cov_3.19501 CD_NODE_146_length_104773_cov_201.183_fragment_1 1.3225767598135354
CD_NODE_152_length_105271_cov_151.322_fragment_1 CD_NODE_146_length_104773_cov_201.183_fragment_1 138.96406359916867
CD_NODE_17_length_249956_cov_16.3065_fragment_3 CD_NODE_146_length_104773_cov_201.183_fragment_1 4.103683697487617
CD_NODE_240_length_71356_cov_27.0104_fragment_1 CD_NODE_146_length_104773_cov_201.183_fragment_1 4.959760689424816
CD_NODE_25_length_238093_cov_17.6252_fragment_3 CD_NODE_146_length_104773_cov_201.183_fragment_1 4.3744337567144695
CD_NODE_2730_length_6683_cov_53.4143 CD_NODE_146_length_104773_cov_201.183_fragment_1 16.22466562284524
CD_NODE_327_length_41456_cov_5.41422_fragment_1 CD_NODE_146_length_104773_cov_201.183_fragment_1 2.9609713256140067
healthy_NODE_126_length_121204_cov_35.1673_fragment_1 CD_NODE_146_length_104773_cov_201.183_fragment_1 1.1427750093147528
healthy_NODE_140_length_122660_cov_42.3698_fragment_1 CD_NODE_146_length_104773_cov_201.183_fragment_1 1.1427750093147528
healthy_NODE_500_length_56952_cov_16.7468 CD_NODE_146_length_104773_cov_201.183_fragment_1 1.3879043705455514
healthy_NODE_671_length_45724_cov_64.7318 CD_NODE_146_length_104773_cov_201.183_fragment_1 65.62950069359253
healthy_NODE_914_length_26580_cov_97.0722 CD_NODE_146_length_104773_cov_201.183_fragment_1 28.603265231061695
CD_NODE_1663_length_9157_cov_5.07438 CD_NODE_1475_length_11336_cov_72.7606 4.525383013532216
CD_NODE_166_length_86190_cov_111.342_fragment_2 CD_NODE_1475_length_11336_cov_72.7606 18.862061683561212
CD_NODE_749_length_25950_cov_4.75269_fragment_1 CD_NODE_1475_length_11336_cov_72.7606 7.433116041938653
CD_NODE_983_length_30129_cov_36.5128_fragment_1 CD_NODE_1475_length_11336_cov_72.7606 11.19756691245486
CD_NODE_116_length_122143_cov_15.5261_fragment_1 CD_NODE_1478_length_12404_cov_45.6991 3.359205541711277
CD_NODE_1282_length_21241_cov_18.4956 CD_NODE_1478_length_12404_cov_45.6991 18.061021816538098
CD_NODE_14_length_245871_cov_6.92868_fragment_1 CD_NODE_1478_length_12404_cov_45.6991 7.57551182960479
CD_NODE_1910_length_10372_cov_16.2085 CD_NODE_1478_length_12404_cov_45.6991 3.8993608640533113
CD_NODE_196_length_58425_cov_153.147_fragment_1 CD_NODE_1478_length_12404_cov_45.6991 7.518862492204671
CD_NODE_24_length_207255_cov_189.448_fragment_1 CD_NODE_1478_length_12404_cov_45.6991 15.683261875961453
CD_NODE_2802_length_5117_cov_62.175 CD_NODE_1478_length_12404_cov_45.6991 1.7026088625977218
CD_NODE_2939_length_5896_cov_17.9923 CD_NODE_1478_length_12404_cov_45.6991 8.910071008159381
CD_NODE_2951_length_10274_cov_7.77297 CD_NODE_1478_length_12404_cov_45.6991 16.736180498802508
CD_NODE_324_length_38623_cov_178.774_fragment_1 CD_NODE_1478_length_12404_cov_45.6991 7.692661205328839
CD_NODE_34_length_233739_cov_9.51945_fragment_1 CD_NODE_1478_length_12404_cov_45.6991 16.944385416270986
CD_NODE_636_length_20908_cov_98.1666 CD_NODE_1478_length_12404_cov_45.6991 8.889378932767762
CD_NODE_911_length_25681_cov_4.82358 CD_NODE_1478_length_12404_cov_45.6991 14.67398865734473
Shigella~phage~75/02~Stx CD_NODE_1478_length_12404_cov_45.6991 1.2816307477854965
Shigella~phage~POCJ13 CD_NODE_1478_length_12404_cov_45.6991 3.663195786970122
CD_NODE_171_length_66643_cov_151.105_fragment_1 CD_NODE_148_length_106637_cov_6.25631_fragment_2 3.658059198669725
CD_NODE_279_length_68333_cov_8.4303_fragment_1 CD_NODE_148_length_106637_cov_6.25631_fragment_2 3.5132172792613856
CD_NODE_32_length_229578_cov_32.1429_fragment_3 CD_NODE_148_length_106637_cov_6.25631_fragment_2 4.0173100328302125
CD_NODE_547_length_39850_cov_4.99731 CD_NODE_148_length_106637_cov_6.25631_fragment_2 4.194647337243651
CD_NODE_771_length_29757_cov_3.67689 CD_NODE_148_length_106637_cov_6.25631_fragment_2 5.3295637645678005
healthy_NODE_102_length_128123_cov_7.47744_fragment_1 CD_NODE_148_length_106637_cov_6.25631_fragment_2 2.0079221245855488
healthy_NODE_1210_length_25387_cov_4.94785_fragment_1 CD_NODE_148_length_106637_cov_6.25631_fragment_2 4.904910952772288
healthy_NODE_124_length_110915_cov_43.2378_fragment_1 CD_NODE_148_length_106637_cov_6.25631_fragment_2 2.667690467051414
healthy_NODE_164_length_106660_cov_18.9401_fragment_1 CD_NODE_148_length_106637_cov_6.25631_fragment_2 3.409711064324653
healthy_NODE_227_length_87521_cov_10.066_fragment_3 CD_NODE_148_length_106637_cov_6.25631_fragment_2 4.814337952609876
healthy_NODE_336_length_67346_cov_29.656_fragment_1 CD_NODE_148_length_106637_cov_6.25631_fragment_2 4.700146733803
healthy_NODE_35_length_189745_cov_7.79961_fragment_3 CD_NODE_148_length_106637_cov_6.25631_fragment_2 4.756610182114396
healthy_NODE_458_length_46019_cov_7.19802 CD_NODE_148_length_106637_cov_6.25631_fragment_2 1.332003249193952
healthy_NODE_45_length_188845_cov_5.89797_fragment_3 CD_NODE_148_length_106637_cov_6.25631_fragment_2 5.059110071387505
healthy_NODE_52_length_170653_cov_20.3714_fragment_2 CD_NODE_148_length_106637_cov_6.25631_fragment_2 1.4746051126590496
healthy_NODE_563_length_49687_cov_64.9899 CD_NODE_148_length_106637_cov_6.25631_fragment_2 4.060511555120269
healthy_NODE_6_length_490505_cov_16.0303_fragment_8 CD_NODE_148_length_106637_cov_6.25631_fragment_2 3.974822223492782
healthy_NODE_96_length_126667_cov_24.6246_fragment_2 CD_NODE_148_length_106637_cov_6.25631_fragment_2 5.876592326812191
CD_NODE_1064_length_20754_cov_6.61906 CD_NODE_1494_length_11744_cov_4.01583 11.239703872505455
CD_NODE_1437_length_18804_cov_18.6018 CD_NODE_1494_length_11744_cov_4.01583 18.62495744084324
CD_NODE_144_length_69228_cov_186.674_fragment_1 CD_NODE_1494_length_11744_cov_4.01583 33.61881720985252
CD_NODE_20_length_245451_cov_16.1322_fragment_1 CD_NODE_1494_length_11744_cov_4.01583 14.903056438263466
CD_NODE_2199_length_8260_cov_28.8156 CD_NODE_1494_length_11744_cov_4.01583 1.1241852839854163
CD_NODE_2640_length_13231_cov_2.7736 CD_NODE_1494_length_11744_cov_4.01583 32.48690645095048
CD_NODE_2876_length_12628_cov_5.63644 CD_NODE_1494_length_11744_cov_4.01583 35.37398401581649
CD_NODE_314_length_47507_cov_8.0482_fragment_1 CD_NODE_1494_length_11744_cov_4.01583 21.738322899639353
CD_NODE_3216_length_9029_cov_48.4179 CD_NODE_1494_length_11744_cov_4.01583 22.477978059417318
CD_NODE_353_length_34371_cov_29.9693 CD_NODE_1494_length_11744_cov_4.01583 15.978832377333166
CD_NODE_3548_length_7905_cov_25.6943 CD_NODE_1494_length_11744_cov_4.01583 33.92900413834302
CD_NODE_5_length_351380_cov_198.786_fragment_1 CD_NODE_1494_length_11744_cov_4.01583 32.235450936218584
CD_NODE_636_length_7577_cov_292.583 CD_NODE_1494_length_11744_cov_4.01583 15.440099161878425
CD_NODE_761_length_35403_cov_12.4865_fragment_1 CD_NODE_1494_length_11744_cov_4.01583 1.325668019145355
CD_NODE_98_length_128392_cov_41.5807_fragment_1 CD_NODE_1494_length_11744_cov_4.01583 11.919949856530454
Cronobacter~phage~phiES15 CD_NODE_1494_length_11744_cov_4.01583 1.9553480698520493
Enterobacteria~phage~933W CD_NODE_1494_length_11744_cov_4.01583 20.332545620475425
Enterobacteria~phage~BP-4795 CD_NODE_1494_length_11744_cov_4.01583 20.02400185794093
Enterobacteria~phage~HK140 CD_NODE_1494_length_11744_cov_4.01583 1.4019348398902691
Enterobacteria~phage~HK225 CD_NODE_1494_length_11744_cov_4.01583 1.4525081116267815
Enterobacteria~phage~HK630 CD_NODE_1494_length_11744_cov_4.01583 12.12585179241728
Enterobacteria~phage~SfI CD_NODE_1494_length_11744_cov_4.01583 18.297133798185694
Enterobacteria~phage~VT2-Sakai CD_NODE_1494_length_11744_cov_4.01583 11.453156029433547
Enterobacteria~phage~YYZ-2008 CD_NODE_1494_length_11744_cov_4.01583 9.04582125301745
Enterobacteria~phage~mEp237 CD_NODE_1494_length_11744_cov_4.01583 1.6137783986979608
Enterobacteria~phage~phi80 CD_NODE_1494_length_11744_cov_4.01583 4.167923744486585
Escherichia~Stx1~converting~phage CD_NODE_1494_length_11744_cov_4.01583 8.952820351085329
Escherichia~phage~HK639 CD_NODE_1494_length_11744_cov_4.01583 1.2816307477854965
Escherichia~phage~Min27 CD_NODE_1494_length_11744_cov_4.01583 11.453156029433547
Escherichia~phage~Stx2~II CD_NODE_1494_length_11744_cov_4.01583 8.889849699882134
Escherichia~phage~vB_EcoP_24B CD_NODE_1494_length_11744_cov_4.01583 14.027482646237019
Escherichia~virus~Lambda CD_NODE_1494_length_11744_cov_4.01583 20.731307293897334
Salmonella~phage~SEN34 CD_NODE_1494_length_11744_cov_4.01583 6.8334234434268
Shigella~phage~75/02~Stx CD_NODE_1494_length_11744_cov_4.01583 3.7492784989856807
Shigella~phage~POCJ13 CD_NODE_1494_length_11744_cov_4.01583 1.213280745629734
Stx2-converting~phage~1717 CD_NODE_1494_length_11744_cov_4.01583 8.962613957249921
Stx2-converting~phage~86 CD_NODE_1494_length_11744_cov_4.01583 8.80276247215751
Aeromonas~virus~phiO18P CD_NODE_14_length_209824_cov_29.5265_fragment_1 8.05415743665327
Aurantimonas~phage~AmM-1 CD_NODE_14_length_209824_cov_29.5265_fragment_1 4.458461102744342
Burkholderia~phage~KL3 CD_NODE_14_length_209824_cov_29.5265_fragment_1 29.523990841191345
Burkholderia~phage~KS14 CD_NODE_14_length_209824_cov_29.5265_fragment_1 33.91672511173059
Burkholderia~phage~KS5 CD_NODE_14_length_209824_cov_29.5265_fragment_1 36.66987504056407
Burkholderia~phage~ST79 CD_NODE_14_length_209824_cov_29.5265_fragment_1 33.012624289858366
Burkholderia~virus~phi52237 CD_NODE_14_length_209824_cov_29.5265_fragment_1 27.291349613963103
Burkholderia~virus~phiE122 CD_NODE_14_length_209824_cov_29.5265_fragment_1 26.853335335587335
Burkholderia~virus~phiE202 CD_NODE_14_length_209824_cov_29.5265_fragment_1 30.13597264359944
CD_NODE_1527_length_22509_cov_13.9893_fragment_1 CD_NODE_14_length_209824_cov_29.5265_fragment_1 16.78543107295491
CD_NODE_1598_length_16018_cov_8.95634 CD_NODE_14_length_209824_cov_29.5265_fragment_1 23.966407917853108
CD_NODE_199_length_66977_cov_294.689_fragment_1 CD_NODE_14_length_209824_cov_29.5265_fragment_1 53.98639906475573
CD_NODE_224_length_81521_cov_18.2876_fragment_2 CD_NODE_14_length_209824_cov_29.5265_fragment_1 71.68031939312728
CD_NODE_227_length_52938_cov_4.10614_fragment_1 CD_NODE_14_length_209824_cov_29.5265_fragment_1 72.96948280287882
CD_NODE_22_length_242432_cov_57.7013_fragment_1 CD_NODE_14_length_209824_cov_29.5265_fragment_1 36.755568074811585
CD_NODE_259_length_74098_cov_9.93438_fragment_1 CD_NODE_14_length_209824_cov_29.5265_fragment_1 52.4480363194165
CD_NODE_267_length_46996_cov_5.51529_fragment_1 CD_NODE_14_length_209824_cov_29.5265_fragment_1 74.62590694678993
CD_NODE_2866_length_6338_cov_16.8833 CD_NODE_14_length_209824_cov_29.5265_fragment_1 1.187498338372019
CD_NODE_29_length_222256_cov_16.7066_fragment_3 CD_NODE_14_length_209824_cov_29.5265_fragment_1 111.8136699719227
CD_NODE_2_length_720372_cov_89.9643_fragment_1 CD_NODE_14_length_209824_cov_29.5265_fragment_1 118.71776573277334
CD_NODE_331_length_33870_cov_49.2562 CD_NODE_14_length_209824_cov_29.5265_fragment_1 54.61958353308621
CD_NODE_341_length_70814_cov_14.6472_fragment_1 CD_NODE_14_length_209824_cov_29.5265_fragment_1 72.12822937113617
CD_NODE_35_length_228830_cov_9.4942_fragment_2 CD_NODE_14_length_209824_cov_29.5265_fragment_1 54.29750623121745
CD_NODE_384_length_38137_cov_3.12447 CD_NODE_14_length_209824_cov_29.5265_fragment_1 15.537857999834088
CD_NODE_387_length_29878_cov_208.751 CD_NODE_14_length_209824_cov_29.5265_fragment_1 42.34308048117642
CD_NODE_3_length_551608_cov_10.1305_fragment_2 CD_NODE_14_length_209824_cov_29.5265_fragment_1 51.128437872394755
CD_NODE_4089_length_5336_cov_2.3647 CD_NODE_14_length_209824_cov_29.5265_fragment_1 8.419107403377403
CD_NODE_40_length_175387_cov_114.344_fragment_1 CD_NODE_14_length_209824_cov_29.5265_fragment_1 73.34620194842293
CD_NODE_479_length_38476_cov_82.022_fragment_1 CD_NODE_14_length_209824_cov_29.5265_fragment_1 27.406447994200303
CD_NODE_75_length_92643_cov_192.718_fragment_1 CD_NODE_14_length_209824_cov_29.5265_fragment_1 43.802699195168714
CD_NODE_80_length_124713_cov_51.222_fragment_1 CD_NODE_14_length_209824_cov_29.5265_fragment_1 94.20441454640599
CD_NODE_980_length_8147_cov_3.35875 CD_NODE_14_length_209824_cov_29.5265_fragment_1 10.998291722386284
Enterobacter~phage~Arya CD_NODE_14_length_209824_cov_29.5265_fragment_1 11.822318396876625
Enterobacteria~phage~P88 CD_NODE_14_length_209824_cov_29.5265_fragment_1 41.63195363320176
Enterobacteria~phage~WPhi CD_NODE_14_length_209824_cov_29.5265_fragment_1 53.68551106524711
Enterobacteria~phage~fiAA91-ss CD_NODE_14_length_209824_cov_29.5265_fragment_1 54.953471797810096
Erwinia~phage~ENT90 CD_NODE_14_length_209824_cov_29.5265_fragment_1 70.06167623373088
Escherichia~phage~pro147 CD_NODE_14_length_209824_cov_29.5265_fragment_1 50.25507871591714
Escherichia~phage~pro483 CD_NODE_14_length_209824_cov_29.5265_fragment_1 53.98639906475573
Escherichia~phage~vB_EcoM-ep3 CD_NODE_14_length_209824_cov_29.5265_fragment_1 12.77648245840848
Escherichia~phage~vB_EcoM_ECO1230-10 CD_NODE_14_length_209824_cov_29.5265_fragment_1 12.381250110255948
Escherichia~virus~186 CD_NODE_14_length_209824_cov_29.5265_fragment_1 70.8986063940388
Escherichia~virus~P2 CD_NODE_14_length_209824_cov_29.5265_fragment_1 53.98639906475573
Haemophilus~phage~HP1 CD_NODE_14_length_209824_cov_29.5265_fragment_1 8.279388900267772
Haemophilus~phage~HP2 CD_NODE_14_length_209824_cov_29.5265_fragment_1 8.696733751386382
Mannheimia~phage~phiMHaA1 CD_NODE_14_length_209824_cov_29.5265_fragment_1 42.43163923779998
Mannheimia~phage~vB_MhM_587AP1 CD_NODE_14_length_209824_cov_29.5265_fragment_1 42.02192535595456
Pasteurella~phage~F108 CD_NODE_14_length_209824_cov_29.5265_fragment_1 8.127381566028092
Pseudomonas~phage~PPpW-3 CD_NODE_14_length_209824_cov_29.5265_fragment_1 14.228438370935418
Pseudomonas~phage~phi3 CD_NODE_14_length_209824_cov_29.5265_fragment_1 3.627061694779697
Pseudomonas~phage~phiCTX CD_NODE_14_length_209824_cov_29.5265_fragment_1 39.642930860885485
Ralstonia~phage~RSA1 CD_NODE_14_length_209824_cov_29.5265_fragment_1 42.02192535595456
Ralstonia~phage~RSY1 CD_NODE_14_length_209824_cov_29.5265_fragment_1 42.43163923779998
Salmonella~phage~FSL~SP-004 CD_NODE_14_length_209824_cov_29.5265_fragment_1 54.953471797810096
Salmonella~phage~Fels-2 CD_NODE_14_length_209824_cov_29.5265_fragment_1 89.65909111910516
Salmonella~phage~RE-2010 CD_NODE_14_length_209824_cov_29.5265_fragment_1 89.65909111910516
Salmonella~phage~SEN1 CD_NODE_14_length_209824_cov_29.5265_fragment_1 68.35358844122152
Salmonella~phage~SEN4 CD_NODE_14_length_209824_cov_29.5265_fragment_1 42.86324268360415
Salmonella~phage~SEN5 CD_NODE_14_length_209824_cov_29.5265_fragment_1 42.86324268360415
Salmonella~virus~PsP3 CD_NODE_14_length_209824_cov_29.5265_fragment_1 72.52244038667502
Stenotrophomonas~phage~Smp131 CD_NODE_14_length_209824_cov_29.5265_fragment_1 33.54061794698273
Vibrio~phage~K139 CD_NODE_14_length_209824_cov_29.5265_fragment_1 5.60410041924598
Vibrio~phage~VHML CD_NODE_14_length_209824_cov_29.5265_fragment_1 7.291237626412287
Vibrio~phage~VP585 CD_NODE_14_length_209824_cov_29.5265_fragment_1 7.235584607710607
Vibrio~phage~VPUSM~8 CD_NODE_14_length_209824_cov_29.5265_fragment_1 5.667564019871757
Vibrio~phage~vB_VpaM_MAR CD_NODE_14_length_209824_cov_29.5265_fragment_1 7.022714687658996
Yersinia~phage~L-413C CD_NODE_14_length_209824_cov_29.5265_fragment_1 54.953471797810096
Arthrobacter~phage~Mudcat CD_NODE_14_length_227599_cov_8.90832_fragment_1 48.89075248819713
CD_NODE_144_length_79599_cov_5.5924_fragment_1 CD_NODE_14_length_227599_cov_8.90832_fragment_1 33.59320125961853
CD_NODE_1534_length_13217_cov_3.73887 CD_NODE_14_length_227599_cov_8.90832_fragment_1 28.10847146735936
CD_NODE_171_length_77658_cov_5.01532_fragment_1 CD_NODE_14_length_227599_cov_8.90832_fragment_1 206.57313612501787
CD_NODE_234_length_71119_cov_10.4237 CD_NODE_14_length_227599_cov_8.90832_fragment_1 158.89503658389654
CD_NODE_2387_length_10429_cov_3.48467 CD_NODE_14_length_227599_cov_8.90832_fragment_1 24.99606023205922
CD_NODE_2401_length_5289_cov_2.42071 CD_NODE_14_length_227599_cov_8.90832_fragment_1 14.027013436021804
CD_NODE_2482_length_5053_cov_2.53882 CD_NODE_14_length_227599_cov_8.90832_fragment_1 11.256995101675432
CD_NODE_86_length_91948_cov_11.839_fragment_1 CD_NODE_14_length_227599_cov_8.90832_fragment_1 194.10999617326732
Lactococcus~phage~1706 CD_NODE_14_length_227599_cov_8.90832_fragment_1 23.673748092685532
Lactococcus~phage~P078 CD_NODE_14_length_227599_cov_8.90832_fragment_1 16.542192708546025
Lactococcus~phage~P092 CD_NODE_14_length_227599_cov_8.90832_fragment_1 16.700751185715834
Lactococcus~phage~P118 CD_NODE_14_length_227599_cov_8.90832_fragment_1 16.388027901058408
Lactococcus~phage~P162 CD_NODE_14_length_227599_cov_8.90832_fragment_1 16.23802057832415
Rhodococcus~phage~ReqiPepy6 CD_NODE_14_length_227599_cov_8.90832_fragment_1 37.33485914897603
Rhodococcus~phage~ReqiPoco6 CD_NODE_14_length_227599_cov_8.90832_fragment_1 37.33485914897603
healthy_NODE_1190_length_15980_cov_4.49187 CD_NODE_14_length_227599_cov_8.90832_fragment_1 14.780970344630951
healthy_NODE_120_length_118595_cov_28.1391_fragment_1 CD_NODE_14_length_227599_cov_8.90832_fragment_1 177.59820836262227
healthy_NODE_169_length_114557_cov_13.9276_fragment_1 CD_NODE_14_length_227599_cov_8.90832_fragment_1 52.97553760454909
healthy_NODE_171_length_84731_cov_6.17547_fragment_1 CD_NODE_14_length_227599_cov_8.90832_fragment_1 3.9461848191655724
healthy_NODE_1753_length_15895_cov_7.66117 CD_NODE_14_length_227599_cov_8.90832_fragment_1 10.55968664443105
healthy_NODE_1763_length_15752_cov_10.5434 CD_NODE_14_length_227599_cov_8.90832_fragment_1 2.549899098987521
healthy_NODE_249_length_74560_cov_16.5832 CD_NODE_14_length_227599_cov_8.90832_fragment_1 122.75521315793485
healthy_NODE_282_length_67702_cov_48.2637 CD_NODE_14_length_227599_cov_8.90832_fragment_1 179.54106860220952
healthy_NODE_29_length_206440_cov_21.1826_fragment_2 CD_NODE_14_length_227599_cov_8.90832_fragment_1 41.82855354411214
healthy_NODE_38_length_198357_cov_33.6011_fragment_1 CD_NODE_14_length_227599_cov_8.90832_fragment_1 114.34291547073632
healthy_NODE_412_length_62856_cov_10.8227 CD_NODE_14_length_227599_cov_8.90832_fragment_1 181.63594167574735
healthy_NODE_442_length_50543_cov_4.67198 CD_NODE_14_length_227599_cov_8.90832_fragment_1 84.69979618382902
healthy_NODE_50_length_120247_cov_9.07046_fragment_2 CD_NODE_14_length_227599_cov_8.90832_fragment_1 54.64984611524746
healthy_NODE_5_length_307646_cov_23.8936_fragment_2 CD_NODE_14_length_227599_cov_8.90832_fragment_1 51.821182468501334
Bacillus~phage~PBC1 CD_NODE_14_length_228100_cov_5.80704_fragment_2 6.416513764407196
CD_NODE_1087_length_20379_cov_13.3401 CD_NODE_14_length_228100_cov_5.80704_fragment_2 1.1402484547340803
CD_NODE_1240_length_19614_cov_9.85505 CD_NODE_14_length_228100_cov_5.80704_fragment_2 1.4640332085137642
CD_NODE_1263_length_13597_cov_40.4267 CD_NODE_14_length_228100_cov_5.80704_fragment_2 28.484704021457237
CD_NODE_1280_length_15715_cov_31.6783 CD_NODE_14_length_228100_cov_5.80704_fragment_2 4.8104009123956315
CD_NODE_1310_length_26182_cov_8.38504 CD_NODE_14_length_228100_cov_5.80704_fragment_2 2.594631338941128
CD_NODE_133_length_107286_cov_4.28142_fragment_1 CD_NODE_14_length_228100_cov_5.80704_fragment_2 2.953712344270399
CD_NODE_15_length_304309_cov_8.72604_fragment_2 CD_NODE_14_length_228100_cov_5.80704_fragment_2 7.061255747212043
CD_NODE_1969_length_16081_cov_14.682 CD_NODE_14_length_228100_cov_5.80704_fragment_2 3.869670041188324
CD_NODE_1981_length_7296_cov_30.15 CD_NODE_14_length_228100_cov_5.80704_fragment_2 2.5436981820882574
CD_NODE_2356_length_8213_cov_3.92265 CD_NODE_14_length_228100_cov_5.80704_fragment_2 10.868776519890126
CD_NODE_273_length_65196_cov_14.2002_fragment_1 CD_NODE_14_length_228100_cov_5.80704_fragment_2 46.53315230961561
CD_NODE_302_length_77344_cov_12.6084_fragment_1 CD_NODE_14_length_228100_cov_5.80704_fragment_2 100.66443886117351
CD_NODE_32_length_229578_cov_32.1429_fragment_3 CD_NODE_14_length_228100_cov_5.80704_fragment_2 3.5263912407804403
CD_NODE_3879_length_8391_cov_4.47517 CD_NODE_14_length_228100_cov_5.80704_fragment_2 2.7194789692573904
CD_NODE_620_length_39645_cov_26.6671 CD_NODE_14_length_228100_cov_5.80704_fragment_2 6.169090114077245
CD_NODE_653_length_45007_cov_20.517 CD_NODE_14_length_228100_cov_5.80704_fragment_2 3.5263912407804403
CD_NODE_72_length_177413_cov_74.7157_fragment_2 CD_NODE_14_length_228100_cov_5.80704_fragment_2 1.319651582912729
CD_NODE_731_length_22579_cov_4.90876 CD_NODE_14_length_228100_cov_5.80704_fragment_2 6.216927915961635
CD_NODE_73_length_87486_cov_24.5963_fragment_1 CD_NODE_14_length_228100_cov_5.80704_fragment_2 41.634940892498896
CD_NODE_84_length_125123_cov_68.9943_fragment_1 CD_NODE_14_length_228100_cov_5.80704_fragment_2 33.74530717777917
CD_NODE_883_length_36277_cov_14.7493_fragment_1 CD_NODE_14_length_228100_cov_5.80704_fragment_2 3.473367579245777
Clostridium~phage~phiCT453A CD_NODE_14_length_228100_cov_5.80704_fragment_2 7.959058922012296
Croceibacter~phage~P2559Y CD_NODE_14_length_228100_cov_5.80704_fragment_2 1.9285323024384153
Geobacillus~phage~GBSV1 CD_NODE_14_length_228100_cov_5.80704_fragment_2 1.8003501681506018
Rhodoferax~phage~P26218 CD_NODE_14_length_228100_cov_5.80704_fragment_2 2.261363395657882
Streptococcus~phage~315.6 CD_NODE_14_length_228100_cov_5.80704_fragment_2 4.099177135178592
Streptococcus~phage~P9 CD_NODE_14_length_228100_cov_5.80704_fragment_2 3.9943993327944147
healthy_NODE_132_length_121368_cov_5.74531_fragment_1 CD_NODE_14_length_228100_cov_5.80704_fragment_2 29.109926776858433
healthy_NODE_140_length_113832_cov_5.88697_fragment_1 CD_NODE_14_length_228100_cov_5.80704_fragment_2 25.618393929529486
healthy_NODE_1459_length_19003_cov_3.48042 CD_NODE_14_length_228100_cov_5.80704_fragment_2 17.573657188411907
healthy_NODE_156_length_108235_cov_9.47746_fragment_1 CD_NODE_14_length_228100_cov_5.80704_fragment_2 17.339895757643355
healthy_NODE_1617_length_19315_cov_10.9066 CD_NODE_14_length_228100_cov_5.80704_fragment_2 26.204034082100517
healthy_NODE_166_length_97649_cov_36.6791_fragment_2 CD_NODE_14_length_228100_cov_5.80704_fragment_2 20.723143546851734
healthy_NODE_1719_length_18588_cov_24.6512 CD_NODE_14_length_228100_cov_5.80704_fragment_2 20.323838444855735
healthy_NODE_1772_length_18003_cov_9.77574 CD_NODE_14_length_228100_cov_5.80704_fragment_2 18.084039561865737
healthy_NODE_1794_length_14541_cov_5.12944 CD_NODE_14_length_228100_cov_5.80704_fragment_2 15.58350378256883
healthy_NODE_2229_length_8243_cov_2.9956 CD_NODE_14_length_228100_cov_5.80704_fragment_2 11.884835885635702
healthy_NODE_222_length_89938_cov_9.46532_fragment_1 CD_NODE_14_length_228100_cov_5.80704_fragment_2 25.072656250280453
healthy_NODE_225_length_78908_cov_5.19553 CD_NODE_14_length_228100_cov_5.80704_fragment_2 60.32053185277919
healthy_NODE_2363_length_9112_cov_9.09529 CD_NODE_14_length_228100_cov_5.80704_fragment_2 2.2384902296127764
healthy_NODE_2436_length_13532_cov_35.2854 CD_NODE_14_length_228100_cov_5.80704_fragment_2 13.363598968077191
healthy_NODE_2472_length_7364_cov_6.2657 CD_NODE_14_length_228100_cov_5.80704_fragment_2 5.622039556195184
healthy_NODE_26_length_220318_cov_74.0924_fragment_4 CD_NODE_14_length_228100_cov_5.80704_fragment_2 97.49470564538447
healthy_NODE_278_length_61188_cov_12.7456_fragment_1 CD_NODE_14_length_228100_cov_5.80704_fragment_2 7.842738684768364
healthy_NODE_284_length_78694_cov_44.7642_fragment_2 CD_NODE_14_length_228100_cov_5.80704_fragment_2 5.388275033040448
healthy_NODE_2866_length_11685_cov_3.96148 CD_NODE_14_length_228100_cov_5.80704_fragment_2 2.384307805190116
healthy_NODE_2871_length_9713_cov_4.21775 CD_NODE_14_length_228100_cov_5.80704_fragment_2 14.362624728343864
healthy_NODE_2989_length_5961_cov_3.35235 CD_NODE_14_length_228100_cov_5.80704_fragment_2 13.499285864423545
healthy_NODE_324_length_71105_cov_5.3164_fragment_1 CD_NODE_14_length_228100_cov_5.80704_fragment_2 1.7189767253033557
healthy_NODE_3258_length_10177_cov_19.142 CD_NODE_14_length_228100_cov_5.80704_fragment_2 13.994972688893323
healthy_NODE_3261_length_9796_cov_4.34894 CD_NODE_14_length_228100_cov_5.80704_fragment_2 22.626293221908625
healthy_NODE_3707_length_7323_cov_3.26101 CD_NODE_14_length_228100_cov_5.80704_fragment_2 7.251119453207267
healthy_NODE_38_length_172878_cov_7.49302_fragment_2 CD_NODE_14_length_228100_cov_5.80704_fragment_2 54.06594038271567
healthy_NODE_390_length_53531_cov_6.31592_fragment_1 CD_NODE_14_length_228100_cov_5.80704_fragment_2 11.169481857725572
healthy_NODE_4140_length_5873_cov_33.0782 CD_NODE_14_length_228100_cov_5.80704_fragment_2 1.5914393732820438
healthy_NODE_4192_length_5199_cov_3.00447 CD_NODE_14_length_228100_cov_5.80704_fragment_2 8.67712031423757
healthy_NODE_4422_length_6100_cov_5.09661 CD_NODE_14_length_228100_cov_5.80704_fragment_2 16.516661790811465
healthy_NODE_4433_length_5485_cov_20.021 CD_NODE_14_length_228100_cov_5.80704_fragment_2 1.1937947321810336
healthy_NODE_45_length_210060_cov_15.7229_fragment_1 CD_NODE_14_length_228100_cov_5.80704_fragment_2 30.82835651743925
healthy_NODE_4710_length_6914_cov_8.05963 CD_NODE_14_length_228100_cov_5.80704_fragment_2 6.963187474557333
healthy_NODE_4791_length_6173_cov_12.2069 CD_NODE_14_length_228100_cov_5.80704_fragment_2 5.884962305066032
healthy_NODE_4870_length_5476_cov_3.658 CD_NODE_14_length_228100_cov_5.80704_fragment_2 17.470579558624397
healthy_NODE_4915_length_6721_cov_23.7772 CD_NODE_14_length_228100_cov_5.80704_fragment_2 9.416837171963405
healthy_NODE_5181_length_5039_cov_14.2693 CD_NODE_14_length_228100_cov_5.80704_fragment_2 4.060349202969465
healthy_NODE_5292_length_6353_cov_7.81169 CD_NODE_14_length_228100_cov_5.80704_fragment_2 4.060349202969465
healthy_NODE_537_length_42866_cov_5.69854 CD_NODE_14_length_228100_cov_5.80704_fragment_2 29.926872177405432
healthy_NODE_618_length_36333_cov_8.7574 CD_NODE_14_length_228100_cov_5.80704_fragment_2 37.755817702927324
healthy_NODE_634_length_40838_cov_4.20847 CD_NODE_14_length_228100_cov_5.80704_fragment_2 20.767725000597515
healthy_NODE_6723_length_5074_cov_5.75493 CD_NODE_14_length_228100_cov_5.80704_fragment_2 20.545835600346983
healthy_NODE_688_length_40862_cov_17.5304_fragment_1 CD_NODE_14_length_228100_cov_5.80704_fragment_2 15.51795199844447
healthy_NODE_734_length_40085_cov_11.1342 CD_NODE_14_length_228100_cov_5.80704_fragment_2 3.658059198669725
healthy_NODE_834_length_28769_cov_5.65599 CD_NODE_14_length_228100_cov_5.80704_fragment_2 13.24846446808542
healthy_NODE_835_length_30040_cov_7.97696 CD_NODE_14_length_228100_cov_5.80704_fragment_2 14.962318480129888
healthy_NODE_937_length_28270_cov_4.92958 CD_NODE_14_length_228100_cov_5.80704_fragment_2 5.304495695619624
healthy_NODE_979_length_32178_cov_5.72608 CD_NODE_14_length_228100_cov_5.80704_fragment_2 12.705400826131868
CD_NODE_1018_length_26334_cov_25.748 CD_NODE_14_length_245871_cov_6.92868_fragment_1 20.39121603212727
CD_NODE_1059_length_12121_cov_22.0256 CD_NODE_14_length_245871_cov_6.92868_fragment_1 5.0096780267089125
CD_NODE_116_length_122143_cov_15.5261_fragment_1 CD_NODE_14_length_245871_cov_6.92868_fragment_1 55.095485201242425
CD_NODE_1178_length_21152_cov_105.782 CD_NODE_14_length_245871_cov_6.92868_fragment_1 30.398479412089696
CD_NODE_11_length_297472_cov_18.492_fragment_1 CD_NODE_14_length_245871_cov_6.92868_fragment_1 22.264442854819738
CD_NODE_1221_length_22264_cov_28.2431 CD_NODE_14_length_245871_cov_6.92868_fragment_1 37.70234591481761
CD_NODE_1263_length_17195_cov_5.50198 CD_NODE_14_length_245871_cov_6.92868_fragment_1 1.4666438101017496
CD_NODE_1282_length_21241_cov_18.4956 CD_NODE_14_length_245871_cov_6.92868_fragment_1 20.39121603212727
CD_NODE_1308_length_23348_cov_6.65724 CD_NODE_14_length_245871_cov_6.92868_fragment_1 64.48005514682507
CD_NODE_144_length_69228_cov_186.674_fragment_1 CD_NODE_14_length_245871_cov_6.92868_fragment_1 5.481665631807947
CD_NODE_1456_length_7189_cov_3.22666 CD_NODE_14_length_245871_cov_6.92868_fragment_1 10.521375935254593
CD_NODE_1478_length_12404_cov_45.6991 CD_NODE_14_length_245871_cov_6.92868_fragment_1 7.57551182960479
CD_NODE_1501_length_11679_cov_3.16801 CD_NODE_14_length_245871_cov_6.92868_fragment_1 15.16476684227084
CD_NODE_1638_length_12041_cov_50.0413 CD_NODE_14_length_245871_cov_6.92868_fragment_1 22.541991176686853
CD_NODE_1910_length_10372_cov_16.2085 CD_NODE_14_length_245871_cov_6.92868_fragment_1 2.476138924698378
CD_NODE_196_length_58425_cov_153.147_fragment_1 CD_NODE_14_length_245871_cov_6.92868_fragment_1 2.9257280022279444
CD_NODE_1_length_1181442_cov_13.5505_fragment_1 CD_NODE_14_length_245871_cov_6.92868_fragment_1 2.7490360174651114
CD_NODE_2160_length_12518_cov_15.4593 CD_NODE_14_length_245871_cov_6.92868_fragment_1 36.740125871821704
CD_NODE_24_length_207255_cov_189.448_fragment_1 CD_NODE_14_length_245871_cov_6.92868_fragment_1 88.61538005317365
CD_NODE_2557_length_10352_cov_5.20054 CD_NODE_14_length_245871_cov_6.92868_fragment_1 25.708919261339236
CD_NODE_2802_length_5117_cov_62.175 CD_NODE_14_length_245871_cov_6.92868_fragment_1 6.796676159957264
CD_NODE_2826_length_8248_cov_17.0314 CD_NODE_14_length_245871_cov_6.92868_fragment_1 31.042741049404217
CD_NODE_2939_length_5896_cov_17.9923 CD_NODE_14_length_245871_cov_6.92868_fragment_1 3.8596818891424993
CD_NODE_2951_length_10274_cov_7.77297 CD_NODE_14_length_245871_cov_6.92868_fragment_1 26.68995793956221
CD_NODE_2_length_381537_cov_140.83_fragment_1 CD_NODE_14_length_245871_cov_6.92868_fragment_1 3.9721498325124918
CD_NODE_324_length_38623_cov_178.774_fragment_1 CD_NODE_14_length_245871_cov_6.92868_fragment_1 60.06104323656857
CD_NODE_34_length_233739_cov_9.51945_fragment_1 CD_NODE_14_length_245871_cov_6.92868_fragment_1 17.028268768457025
CD_NODE_353_length_34371_cov_29.9693 CD_NODE_14_length_245871_cov_6.92868_fragment_1 29.100396698977168
CD_NODE_373_length_31753_cov_38.9767 CD_NODE_14_length_245871_cov_6.92868_fragment_1 10.64584976529796
CD_NODE_384_length_38137_cov_3.12447 CD_NODE_14_length_245871_cov_6.92868_fragment_1 7.712544577973014
CD_NODE_3970_length_6698_cov_2.56932 CD_NODE_14_length_245871_cov_6.92868_fragment_1 4.1147535062885
CD_NODE_473_length_50611_cov_5.78642_fragment_1 CD_NODE_14_length_245871_cov_6.92868_fragment_1 5.134412256853095
CD_NODE_490_length_31001_cov_77.0903 CD_NODE_14_length_245871_cov_6.92868_fragment_1 64.33632241832674
CD_NODE_596_length_11231_cov_235.897 CD_NODE_14_length_245871_cov_6.92868_fragment_1 2.476138924698378
CD_NODE_5_length_351380_cov_198.786_fragment_1 CD_NODE_14_length_245871_cov_6.92868_fragment_1 28.965169192947005
CD_NODE_636_length_20908_cov_98.1666 CD_NODE_14_length_245871_cov_6.92868_fragment_1 12.208986716262956
CD_NODE_724_length_39264_cov_8.28654_fragment_1 CD_NODE_14_length_245871_cov_6.92868_fragment_1 6.493160846635212
CD_NODE_73_length_100016_cov_132.614_fragment_1 CD_NODE_14_length_245871_cov_6.92868_fragment_1 19.99638038976179
CD_NODE_823_length_20695_cov_3.49535 CD_NODE_14_length_245871_cov_6.92868_fragment_1 9.181260585156082
CD_NODE_911_length_25681_cov_4.82358 CD_NODE_14_length_245871_cov_6.92868_fragment_1 11.605645162483032
CD_NODE_984_length_18732_cov_6.36794 CD_NODE_14_length_245871_cov_6.92868_fragment_1 31.836244823733747
Enterobacteria~phage~933W CD_NODE_14_length_245871_cov_6.92868_fragment_1 3.982399505727492
Enterobacteria~phage~BP-4795 CD_NODE_14_length_245871_cov_6.92868_fragment_1 6.025848782670072
Enterobacteria~phage~HK225 CD_NODE_14_length_245871_cov_6.92868_fragment_1 27.424916842021762
Enterobacteria~phage~HK629 CD_NODE_14_length_245871_cov_6.92868_fragment_1 36.06996828146475
Enterobacteria~phage~HK630 CD_NODE_14_length_245871_cov_6.92868_fragment_1 33.1410927384874
Enterobacteria~phage~VT2-Sakai CD_NODE_14_length_245871_cov_6.92868_fragment_1 3.8840045976730098
Enterobacteria~phage~VT2phi_272 CD_NODE_14_length_245871_cov_6.92868_fragment_1 3.8840045976730098
Enterobacteria~phage~YYZ-2008 CD_NODE_14_length_245871_cov_6.92868_fragment_1 1.974343493681439
Enterobacteria~phage~cdtI CD_NODE_14_length_245871_cov_6.92868_fragment_1 4.756610182114396
Enterobacteria~phage~mEp043~c-1 CD_NODE_14_length_245871_cov_6.92868_fragment_1 6.68295336828471
Enterobacteria~phage~mEp237 CD_NODE_14_length_245871_cov_6.92868_fragment_1 30.975881886987512
Enterobacteria~phage~mEp460 CD_NODE_14_length_245871_cov_6.92868_fragment_1 9.636388032681221
Enterobacteria~phage~phi80 CD_NODE_14_length_245871_cov_6.92868_fragment_1 28.090517574762917
Enterobacterial~phage~mEp213 CD_NODE_14_length_245871_cov_6.92868_fragment_1 6.461786575174114
Escherichia~Stx1~converting~phage CD_NODE_14_length_245871_cov_6.92868_fragment_1 2.0386006984099074
Escherichia~phage~Min27 CD_NODE_14_length_245871_cov_6.92868_fragment_1 3.8840045976730098
Escherichia~phage~P13374 CD_NODE_14_length_245871_cov_6.92868_fragment_1 1.8592808264059313
Escherichia~phage~PA2 CD_NODE_14_length_245871_cov_6.92868_fragment_1 1.7236442527429707
Escherichia~phage~Stx2~II CD_NODE_14_length_245871_cov_6.92868_fragment_1 1.9921188125668978
Escherichia~phage~TL-2011c CD_NODE_14_length_245871_cov_6.92868_fragment_1 2.0648898489742704
Escherichia~phage~phi191 CD_NODE_14_length_245871_cov_6.92868_fragment_1 1.6462099086628603
Escherichia~phage~vB_EcoP_24B CD_NODE_14_length_245871_cov_6.92868_fragment_1 1.621009803676519
Escherichia~virus~Lambda CD_NODE_14_length_245871_cov_6.92868_fragment_1 29.713964481125085
Escherichia~virus~N15 CD_NODE_14_length_245871_cov_6.92868_fragment_1 28.45095269443694
Phage~Gifsy-1 CD_NODE_14_length_245871_cov_6.92868_fragment_1 22.990875531863175
Phage~Gifsy-2 CD_NODE_14_length_245871_cov_6.92868_fragment_1 4.992863747660503
Salmonella~phage~Fels-1 CD_NODE_14_length_245871_cov_6.92868_fragment_1 5.14574444346687
Shigella~phage~75/02~Stx CD_NODE_14_length_245871_cov_6.92868_fragment_1 8.710250283595169
Shigella~phage~POCJ13 CD_NODE_14_length_245871_cov_6.92868_fragment_1 6.255770263906332
Shigella~phage~Ss-VASD CD_NODE_14_length_245871_cov_6.92868_fragment_1 2.0041022360094987
Stx2-converting~phage~86 CD_NODE_14_length_245871_cov_6.92868_fragment_1 1.8039896329409517
CD_NODE_1018_length_26334_cov_25.748 CD_NODE_1501_length_11679_cov_3.16801 3.448226820767018
CD_NODE_1178_length_21152_cov_105.782 CD_NODE_1501_length_11679_cov_3.16801 13.342810959007277
CD_NODE_1308_length_23348_cov_6.65724 CD_NODE_1501_length_11679_cov_3.16801 17.248303994417334
CD_NODE_144_length_69228_cov_186.674_fragment_1 CD_NODE_1501_length_11679_cov_3.16801 8.864701826478878
CD_NODE_14_length_245871_cov_6.92868_fragment_1 CD_NODE_1501_length_11679_cov_3.16801 15.16476684227084
CD_NODE_1638_length_12041_cov_50.0413 CD_NODE_1501_length_11679_cov_3.16801 1.7501937605811557
CD_NODE_1_length_693250_cov_136.724_fragment_4 CD_NODE_1501_length_11679_cov_3.16801 8.374446956030749
CD_NODE_2160_length_12518_cov_15.4593 CD_NODE_1501_length_11679_cov_3.16801 11.931448972613456
CD_NODE_24_length_207255_cov_189.448_fragment_1 CD_NODE_1501_length_11679_cov_3.16801 14.396042776599067
CD_NODE_353_length_34371_cov_29.9693 CD_NODE_1501_length_11679_cov_3.16801 32.58453499319943
CD_NODE_384_length_38137_cov_3.12447 CD_NODE_1501_length_11679_cov_3.16801 11.763958063820283
CD_NODE_443_length_53700_cov_5.83902_fragment_1 CD_NODE_1501_length_11679_cov_3.16801 8.747483952745373
CD_NODE_473_length_50611_cov_5.78642_fragment_1 CD_NODE_1501_length_11679_cov_3.16801 11.401623303725867
CD_NODE_490_length_31001_cov_77.0903 CD_NODE_1501_length_11679_cov_3.16801 12.935195052452887
CD_NODE_5_length_351380_cov_198.786_fragment_1 CD_NODE_1501_length_11679_cov_3.16801 17.89843797110363
CD_NODE_823_length_20695_cov_3.49535 CD_NODE_1501_length_11679_cov_3.16801 6.650356023975463
CD_NODE_984_length_18732_cov_6.36794 CD_NODE_1501_length_11679_cov_3.16801 25.15488515901117
Enterobacteria~phage~933W CD_NODE_1501_length_11679_cov_3.16801 1.9177395754841084
Enterobacteria~phage~ES18 CD_NODE_1501_length_11679_cov_3.16801 1.9399657321394939
Enterobacteria~phage~HK106 CD_NODE_1501_length_11679_cov_3.16801 7.92015656974814
Enterobacteria~phage~HK225 CD_NODE_1501_length_11679_cov_3.16801 13.819974296871557
Enterobacteria~phage~HK446 CD_NODE_1501_length_11679_cov_3.16801 8.137386178866873
Enterobacteria~phage~HK544 CD_NODE_1501_length_11679_cov_3.16801 8.00488180672572
Enterobacteria~phage~HK629 CD_NODE_1501_length_11679_cov_3.16801 23.80239541817318
Enterobacteria~phage~HK630 CD_NODE_1501_length_11679_cov_3.16801 39.454101844461434
Enterobacteria~phage~Sf101 CD_NODE_1501_length_11679_cov_3.16801 7.878807929423091
Enterobacteria~phage~UAB_Phi20 CD_NODE_1501_length_11679_cov_3.16801 1.9177395754841084
Enterobacteria~phage~VT2phi_272 CD_NODE_1501_length_11679_cov_3.16801 1.8527257470206786
Enterobacteria~phage~mEp237 CD_NODE_1501_length_11679_cov_3.16801 11.021037623200964
Enterobacteria~phage~phi80 CD_NODE_1501_length_11679_cov_3.16801 17.403936083525938
Enterobacterial~phage~mEp213 CD_NODE_1501_length_11679_cov_3.16801 7.5697670873468015
Enterobacterial~phage~mEp234 CD_NODE_1501_length_11679_cov_3.16801 8.092463076170976
Escherichia~phage~Min27 CD_NODE_1501_length_11679_cov_3.16801 1.8527257470206786
Escherichia~phage~PA2 CD_NODE_1501_length_11679_cov_3.16801 1.8315866871229707
Escherichia~phage~TL-2011c CD_NODE_1501_length_11679_cov_3.16801 2.1041021098947086
Escherichia~phage~vB_EcoP_24B CD_NODE_1501_length_11679_cov_3.16801 1.7495245952784577
Escherichia~virus~Lambda CD_NODE_1501_length_11679_cov_3.16801 38.946563956793874
Escherichia~virus~N15 CD_NODE_1501_length_11679_cov_3.16801 11.17703532012111
Phage~Gifsy-1 CD_NODE_1501_length_11679_cov_3.16801 14.459289086126894
Salmonella~virus~P22 CD_NODE_1501_length_11679_cov_3.16801 2.1041021098947086
Shigella~virus~Sf6 CD_NODE_1501_length_11679_cov_3.16801 5.004792833458537
Stx2-converting~phage~86 CD_NODE_1501_length_11679_cov_3.16801 1.8957955201544037
Brochothrix~phage~NF5 CD_NODE_150_length_99529_cov_17.3017_fragment_1 2.1607617463291104
CD_NODE_133_length_107286_cov_4.28142_fragment_1 CD_NODE_150_length_99529_cov_17.3017_fragment_1 1.5022621945026815
CD_NODE_1544_length_15705_cov_5.00562 CD_NODE_150_length_99529_cov_17.3017_fragment_1 1.8785874976815853
CD_NODE_15_length_266447_cov_34.5888_fragment_3 CD_NODE_150_length_99529_cov_17.3017_fragment_1 56.62035227520375
CD_NODE_2243_length_14275_cov_5.03214 CD_NODE_150_length_99529_cov_17.3017_fragment_1 16.558657083685812
CD_NODE_278_length_66960_cov_6.8704_fragment_1 CD_NODE_150_length_99529_cov_17.3017_fragment_1 8.423405269766594
CD_NODE_288_length_69087_cov_8.83025 CD_NODE_150_length_99529_cov_17.3017_fragment_1 9.472936334234063
CD_NODE_32_length_191328_cov_63.7273_fragment_1 CD_NODE_150_length_99529_cov_17.3017_fragment_1 3.0582115146279376
CD_NODE_51_length_160788_cov_5.94099_fragment_1 CD_NODE_150_length_99529_cov_17.3017_fragment_1 9.067587187037926
CD_NODE_661_length_30255_cov_4.64636 CD_NODE_150_length_99529_cov_17.3017_fragment_1 22.83671015883273
CD_NODE_960_length_23389_cov_14.6621 CD_NODE_150_length_99529_cov_17.3017_fragment_1 5.77104520631566
Enterococcus~phage~EFC-1 CD_NODE_150_length_99529_cov_17.3017_fragment_1 2.1225507580011476
Enterococcus~phage~vB_EfaS_IME197 CD_NODE_150_length_99529_cov_17.3017_fragment_1 1.7419013671520949
Lactobacillus~phage~CL1 CD_NODE_150_length_99529_cov_17.3017_fragment_1 2.0118453378248615
Lactobacillus~phage~CL2 CD_NODE_150_length_99529_cov_17.3017_fragment_1 2.0850094591656765
Lactobacillus~phage~iLp1308 CD_NODE_150_length_99529_cov_17.3017_fragment_1 2.493767907274994
Lactobacillus~prophage~Lj928 CD_NODE_150_length_99529_cov_17.3017_fragment_1 4.78400606560317
Lactococcus~phage~Tuc2009 CD_NODE_150_length_99529_cov_17.3017_fragment_1 4.4751847389270685
Lactococcus~phage~ul36 CD_NODE_150_length_99529_cov_17.3017_fragment_1 4.243402138955388
Streptococcus~virus~9871 CD_NODE_150_length_99529_cov_17.3017_fragment_1 2.539278122939817
Streptococcus~virus~9872 CD_NODE_150_length_99529_cov_17.3017_fragment_1 2.539278122939817
Streptococcus~virus~9874 CD_NODE_150_length_99529_cov_17.3017_fragment_1 2.585774250356349
Weissella~phage~WCP30 CD_NODE_150_length_99529_cov_17.3017_fragment_1 3.3047490891096514
healthy_NODE_19_length_213181_cov_8.17664_fragment_3 CD_NODE_150_length_99529_cov_17.3017_fragment_1 4.4751847389270685
healthy_NODE_441_length_61757_cov_5.03217_fragment_1 CD_NODE_150_length_99529_cov_17.3017_fragment_1 24.163511683055344
healthy_NODE_454_length_46092_cov_10.3609 CD_NODE_150_length_99529_cov_17.3017_fragment_1 23.842501663029005
CD_NODE_131_length_119740_cov_7.62003_fragment_1 CD_NODE_1514_length_16449_cov_3.19751 17.95407933876128
CD_NODE_1829_length_5378_cov_2.6408 CD_NODE_1514_length_16449_cov_3.19751 5.559734247819164
healthy_NODE_1147_length_30826_cov_6.07917 CD_NODE_1514_length_16449_cov_3.19751 9.235001318666885
healthy_NODE_169_length_88617_cov_28.3173_fragment_1 CD_NODE_1514_length_16449_cov_3.19751 6.948588696024834
healthy_NODE_1765_length_12871_cov_3.08833 CD_NODE_1514_length_16449_cov_3.19751 5.141727809116873
healthy_NODE_210_length_91837_cov_9.3338 CD_NODE_1514_length_16449_cov_3.19751 1.2582292731044307
healthy_NODE_2188_length_13684_cov_3.97902 CD_NODE_1514_length_16449_cov_3.19751 1.5267365665249875
healthy_NODE_2467_length_14317_cov_8.58603 CD_NODE_1514_length_16449_cov_3.19751 8.06426510738789
healthy_NODE_2680_length_10784_cov_25.8471 CD_NODE_1514_length_16449_cov_3.19751 1.7654817044608189
healthy_NODE_3367_length_11017_cov_5.94764 CD_NODE_1514_length_16449_cov_3.19751 1.5267365665249875
healthy_NODE_3569_length_9471_cov_4.34994 CD_NODE_1514_length_16449_cov_3.19751 9.265025746516176
healthy_NODE_35_length_203691_cov_32.5075 CD_NODE_1514_length_16449_cov_3.19751 1.5411959226595302
healthy_NODE_4666_length_7562_cov_9.45797 CD_NODE_1514_length_16449_cov_3.19751 2.438623702320503
CD_NODE_11_length_297472_cov_18.492_fragment_1 CD_NODE_1518_length_11488_cov_59.136 18.246001824453522
CD_NODE_1263_length_17195_cov_5.50198 CD_NODE_1518_length_11488_cov_59.136 16.011740543467905
CD_NODE_1321_length_15460_cov_10.9316 CD_NODE_1518_length_11488_cov_59.136 13.836519005247588
CD_NODE_1451_length_12069_cov_61.6414 CD_NODE_1518_length_11488_cov_59.136 21.321327370136412
CD_NODE_154_length_67506_cov_196.653_fragment_1 CD_NODE_1518_length_11488_cov_59.136 23.070161203912967
CD_NODE_1965_length_12807_cov_15.5514 CD_NODE_1518_length_11488_cov_59.136 10.5316340095285
CD_NODE_2469_length_7170_cov_16.606 CD_NODE_1518_length_11488_cov_59.136 1.6013273864035549
CD_NODE_343_length_32249_cov_42.5649 CD_NODE_1518_length_11488_cov_59.136 24.231502083022935
CD_NODE_361_length_33406_cov_35.8634 CD_NODE_1518_length_11488_cov_59.136 2.476138924698378
CD_NODE_373_length_31753_cov_38.9767 CD_NODE_1518_length_11488_cov_59.136 21.21384106772919
CD_NODE_3920_length_8187_cov_3.72946 CD_NODE_1518_length_11488_cov_59.136 19.430329579755426
CD_NODE_43_length_134226_cov_183.504_fragment_1 CD_NODE_1518_length_11488_cov_59.136 30.794446726372694
CD_NODE_612_length_37384_cov_65.9269_fragment_1 CD_NODE_1518_length_11488_cov_59.136 20.877340700668103
CD_NODE_870_length_9429_cov_6.77406 CD_NODE_1518_length_11488_cov_59.136 4.76262979596908
CD_NODE_920_length_34391_cov_6.18112 CD_NODE_1518_length_11488_cov_59.136 24.018159769339142
CD_NODE_934_length_34075_cov_50.5665 CD_NODE_1518_length_11488_cov_59.136 14.492979770846233
CD_NODE_985_length_33388_cov_3.37578 CD_NODE_1518_length_11488_cov_59.136 2.75930885078314
Enterobacteria~phage~SfV CD_NODE_1518_length_11488_cov_59.136 30.910182981224825
Enterobacteria~phage~cdtI CD_NODE_1518_length_11488_cov_59.136 19.84094314035604
Enterobacteria~phage~mEp460 CD_NODE_1518_length_11488_cov_59.136 26.683326665905145
Salmonella~phage~118970_sal3 CD_NODE_1518_length_11488_cov_59.136 13.299925527008092
Salmonella~phage~ST64B CD_NODE_1518_length_11488_cov_59.136 13.75757651614629
Salmonella~virus~HK620 CD_NODE_1518_length_11488_cov_59.136 2.138234058529508
Shigella~phage~SfII CD_NODE_1518_length_11488_cov_59.136 20.000697266931866
Shigella~phage~SfIV CD_NODE_1518_length_11488_cov_59.136 13.892686638677123
Bacteriophage~Lily CD_NODE_151_length_120161_cov_4.87251_fragment_1 6.2803448613430986
CD_NODE_139_length_91729_cov_38.3131_fragment_1 CD_NODE_151_length_120161_cov_4.87251_fragment_1 2.436528159709428
CD_NODE_1540_length_12390_cov_3.2231 CD_NODE_151_length_120161_cov_4.87251_fragment_1 3.0327840755273554
CD_NODE_1701_length_12849_cov_4.5376 CD_NODE_151_length_120161_cov_4.87251_fragment_1 5.962038669232581
CD_NODE_194_length_74921_cov_14.1652_fragment_1 CD_NODE_151_length_120161_cov_4.87251_fragment_1 5.594775442964289
CD_NODE_2583_length_7519_cov_3.56069 CD_NODE_151_length_120161_cov_4.87251_fragment_1 1.7205726627181024
CD_NODE_2850_length_10126_cov_6.41763 CD_NODE_151_length_120161_cov_4.87251_fragment_1 35.00121934013287
CD_NODE_385_length_47323_cov_4.71376 CD_NODE_151_length_120161_cov_4.87251_fragment_1 8.487346697382879
CD_NODE_397_length_41279_cov_6.27559 CD_NODE_151_length_120161_cov_4.87251_fragment_1 7.007220598907435
CD_NODE_399_length_51113_cov_5.00834 CD_NODE_151_length_120161_cov_4.87251_fragment_1 6.014237297522889
CD_NODE_42_length_136814_cov_8.42799_fragment_1 CD_NODE_151_length_120161_cov_4.87251_fragment_1 1.148329871321475
CD_NODE_553_length_47780_cov_5.7547 CD_NODE_151_length_120161_cov_4.87251_fragment_1 193.3813775926891
CD_NODE_581_length_38666_cov_5.14157 CD_NODE_151_length_120161_cov_4.87251_fragment_1 7.356452538367868
CD_NODE_68_length_127280_cov_8.7335_fragment_2 CD_NODE_151_length_120161_cov_4.87251_fragment_1 3.208133173580406
Deep-sea~thermophilic~phage~D6E CD_NODE_151_length_120161_cov_4.87251_fragment_1 3.980676201552586
Lactobacillus~phage~LBR48 CD_NODE_151_length_120161_cov_4.87251_fragment_1 2.212885151264101
Listeria~phage~B054 CD_NODE_151_length_120161_cov_4.87251_fragment_1 2.436528159709428
Vibrio~phage~X29 CD_NODE_151_length_120161_cov_4.87251_fragment_1 6.687320545035779
healthy_NODE_10_length_266155_cov_6.25446_fragment_3 CD_NODE_151_length_120161_cov_4.87251_fragment_1 1.1284890250243302
healthy_NODE_1142_length_26991_cov_9.82703_fragment_1 CD_NODE_151_length_120161_cov_4.87251_fragment_1 1.7205726627181024
healthy_NODE_1222_length_21937_cov_57.2841 CD_NODE_151_length_120161_cov_4.87251_fragment_1 17.042389959307737
healthy_NODE_13_length_307925_cov_24.2522_fragment_1 CD_NODE_151_length_120161_cov_4.87251_fragment_1 5.49866909479512
healthy_NODE_166_length_72004_cov_6.76856_fragment_1 CD_NODE_151_length_120161_cov_4.87251_fragment_1 41.67231490532772
healthy_NODE_179_length_83194_cov_5.2606_fragment_1 CD_NODE_151_length_120161_cov_4.87251_fragment_1 43.682644698134226
healthy_NODE_18_length_245994_cov_14.142_fragment_2 CD_NODE_151_length_120161_cov_4.87251_fragment_1 3.435828016159861
healthy_NODE_195_length_58768_cov_73.9827_fragment_1 CD_NODE_151_length_120161_cov_4.87251_fragment_1 7.745604529500048
healthy_NODE_202_length_92489_cov_6.58203_fragment_2 CD_NODE_151_length_120161_cov_4.87251_fragment_1 35.36935893186419
healthy_NODE_229_length_87083_cov_4.95098_fragment_1 CD_NODE_151_length_120161_cov_4.87251_fragment_1 1.7205726627181024
healthy_NODE_22_length_216324_cov_35.0012_fragment_1 CD_NODE_151_length_120161_cov_4.87251_fragment_1 3.139987778069595
healthy_NODE_246_length_70418_cov_19.444_fragment_1 CD_NODE_151_length_120161_cov_4.87251_fragment_1 4.9316773100171405
healthy_NODE_253_length_83143_cov_35.2495_fragment_1 CD_NODE_151_length_120161_cov_4.87251_fragment_1 1.7205726627181024
healthy_NODE_25_length_209191_cov_38.6541_fragment_3 CD_NODE_151_length_120161_cov_4.87251_fragment_1 2.8483749909860085
healthy_NODE_270_length_75448_cov_13.7268_fragment_1 CD_NODE_151_length_120161_cov_4.87251_fragment_1 4.598294209419541
healthy_NODE_281_length_69133_cov_6.84976 CD_NODE_151_length_120161_cov_4.87251_fragment_1 5.064842801486184
healthy_NODE_282_length_84549_cov_13.4055_fragment_1 CD_NODE_151_length_120161_cov_4.87251_fragment_1 2.0234691744672277
healthy_NODE_2879_length_12646_cov_6.84473 CD_NODE_151_length_120161_cov_4.87251_fragment_1 3.3992765106503446
healthy_NODE_2893_length_10649_cov_2.48103 CD_NODE_151_length_120161_cov_4.87251_fragment_1 9.485335006846011
healthy_NODE_2908_length_12499_cov_22.6318 CD_NODE_151_length_120161_cov_4.87251_fragment_1 3.3992765106503446
healthy_NODE_3097_length_9845_cov_3.36987 CD_NODE_151_length_120161_cov_4.87251_fragment_1 3.3992765106503446
healthy_NODE_322_length_61803_cov_8.53722 CD_NODE_151_length_120161_cov_4.87251_fragment_1 35.83788551967552
healthy_NODE_338_length_68973_cov_8.92487_fragment_1 CD_NODE_151_length_120161_cov_4.87251_fragment_1 24.063061310012376
healthy_NODE_3398_length_6210_cov_4.8143 CD_NODE_151_length_120161_cov_4.87251_fragment_1 4.756955664343523
healthy_NODE_341_length_59584_cov_5.08737 CD_NODE_151_length_120161_cov_4.87251_fragment_1 15.19929603504633
healthy_NODE_35_length_198568_cov_30.8707_fragment_1 CD_NODE_151_length_120161_cov_4.87251_fragment_1 5.270166826581986
healthy_NODE_3709_length_7386_cov_5.25167 CD_NODE_151_length_120161_cov_4.87251_fragment_1 7.269241991081036
healthy_NODE_374_length_55928_cov_9.44932 CD_NODE_151_length_120161_cov_4.87251_fragment_1 12.319436385938943
healthy_NODE_386_length_44660_cov_4.82013 CD_NODE_151_length_120161_cov_4.87251_fragment_1 15.010159589881042
healthy_NODE_392_length_64363_cov_4.55156_fragment_1 CD_NODE_151_length_120161_cov_4.87251_fragment_1 6.566527863148832
healthy_NODE_3943_length_5602_cov_2.48657 CD_NODE_151_length_120161_cov_4.87251_fragment_1 8.346905785563695
healthy_NODE_3_length_698739_cov_35.4194_fragment_3 CD_NODE_151_length_120161_cov_4.87251_fragment_1 3.7905734174413697
healthy_NODE_4240_length_6937_cov_5.1889 CD_NODE_151_length_120161_cov_4.87251_fragment_1 4.105227781174782
healthy_NODE_424_length_63922_cov_19.936_fragment_1 CD_NODE_151_length_120161_cov_4.87251_fragment_1 21.901468513513443
healthy_NODE_431_length_53538_cov_85.4871_fragment_1 CD_NODE_151_length_120161_cov_4.87251_fragment_1 5.48094173954003
healthy_NODE_4493_length_6279_cov_3.76912 CD_NODE_151_length_120161_cov_4.87251_fragment_1 7.745604529500048
healthy_NODE_4521_length_5210_cov_13.1961 CD_NODE_151_length_120161_cov_4.87251_fragment_1 2.275440944412062
healthy_NODE_453_length_57665_cov_6.76237_fragment_1 CD_NODE_151_length_120161_cov_4.87251_fragment_1 4.9316773100171405
healthy_NODE_4565_length_9040_cov_35.3105 CD_NODE_151_length_120161_cov_4.87251_fragment_1 9.485335006846011
healthy_NODE_4614_length_8541_cov_6.77799 CD_NODE_151_length_120161_cov_4.87251_fragment_1 7.388070761443605
healthy_NODE_491_length_47198_cov_8.69856 CD_NODE_151_length_120161_cov_4.87251_fragment_1 4.547917898205287
healthy_NODE_54_length_160395_cov_19.8312_fragment_3 CD_NODE_151_length_120161_cov_4.87251_fragment_1 11.794439202048132
healthy_NODE_613_length_47089_cov_7.52456 CD_NODE_151_length_120161_cov_4.87251_fragment_1 16.85068332941312
healthy_NODE_6179_length_5501_cov_3.47833 CD_NODE_151_length_120161_cov_4.87251_fragment_1 5.182182039314658
healthy_NODE_625_length_48735_cov_8.96198 CD_NODE_151_length_120161_cov_4.87251_fragment_1 4.598294209419541
healthy_NODE_640_length_42232_cov_35.7871_fragment_1 CD_NODE_151_length_120161_cov_4.87251_fragment_1 2.2062487120175964
healthy_NODE_65_length_142982_cov_10.9111_fragment_1 CD_NODE_151_length_120161_cov_4.87251_fragment_1 3.2328837510822366
healthy_NODE_672_length_36442_cov_12.5935_fragment_1 CD_NODE_151_length_120161_cov_4.87251_fragment_1 1.9751280791642172
healthy_NODE_6_length_342299_cov_23.597_fragment_1 CD_NODE_151_length_120161_cov_4.87251_fragment_1 5.49866909479512
healthy_NODE_6_length_381514_cov_33.2262_fragment_2 CD_NODE_151_length_120161_cov_4.87251_fragment_1 5.295307695543694
healthy_NODE_76_length_146677_cov_26.4192_fragment_1 CD_NODE_151_length_120161_cov_4.87251_fragment_1 3.830339540204993
healthy_NODE_86_length_138546_cov_47.6452_fragment_1 CD_NODE_151_length_120161_cov_4.87251_fragment_1 4.721375517719683
healthy_NODE_937_length_30795_cov_31.1779_fragment_1 CD_NODE_151_length_120161_cov_4.87251_fragment_1 7.745604529500048
healthy_NODE_974_length_23939_cov_3.13628_fragment_1 CD_NODE_151_length_120161_cov_4.87251_fragment_1 3.8427286195749515
Aeromonas~virus~phiO18P CD_NODE_1527_length_22509_cov_13.9893_fragment_1 2.3010924532714503
CD_NODE_1383_length_11110_cov_4.58064 CD_NODE_1527_length_22509_cov_13.9893_fragment_1 1.0977034099572718
CD_NODE_14_length_209824_cov_29.5265_fragment_1 CD_NODE_1527_length_22509_cov_13.9893_fragment_1 16.78543107295491
CD_NODE_224_length_81521_cov_18.2876_fragment_2 CD_NODE_1527_length_22509_cov_13.9893_fragment_1 41.957237396219284
CD_NODE_227_length_52938_cov_4.10614_fragment_1 CD_NODE_1527_length_22509_cov_13.9893_fragment_1 17.46506602133258
CD_NODE_267_length_46996_cov_5.51529_fragment_1 CD_NODE_1527_length_22509_cov_13.9893_fragment_1 20.201619983929966
CD_NODE_29_length_222256_cov_16.7066_fragment_3 CD_NODE_1527_length_22509_cov_13.9893_fragment_1 16.444499697091704
CD_NODE_2_length_720372_cov_89.9643_fragment_1 CD_NODE_1527_length_22509_cov_13.9893_fragment_1 19.99638038976179
CD_NODE_341_length_70814_cov_14.6472_fragment_1 CD_NODE_1527_length_22509_cov_13.9893_fragment_1 18.160339672770892
CD_NODE_40_length_175387_cov_114.344_fragment_1 CD_NODE_1527_length_22509_cov_13.9893_fragment_1 18.422849981201868
CD_NODE_80_length_124713_cov_51.222_fragment_1 CD_NODE_1527_length_22509_cov_13.9893_fragment_1 20.201619983929966
Erwinia~phage~ENT90 CD_NODE_1527_length_22509_cov_13.9893_fragment_1 15.840964917377125
Escherichia~virus~186 CD_NODE_1527_length_22509_cov_13.9893_fragment_1 16.967798651369637
Haemophilus~phage~HP1 CD_NODE_1527_length_22509_cov_13.9893_fragment_1 2.4250847901233046
Haemophilus~phage~HP2 CD_NODE_1527_length_22509_cov_13.9893_fragment_1 2.653803264860742
Pasteurella~phage~F108 CD_NODE_1527_length_22509_cov_13.9893_fragment_1 2.3414434920319023
Salmonella~phage~Fels-2 CD_NODE_1527_length_22509_cov_13.9893_fragment_1 20.09778093999092
Salmonella~phage~RE-2010 CD_NODE_1527_length_22509_cov_13.9893_fragment_1 20.09778093999092
Salmonella~phage~SEN1 CD_NODE_1527_length_22509_cov_13.9893_fragment_1 27.34696953323618
Salmonella~virus~PsP3 CD_NODE_1527_length_22509_cov_13.9893_fragment_1 31.052828716317645
CD_NODE_146_length_104773_cov_201.183_fragment_1 CD_NODE_152_length_105271_cov_151.322_fragment_1 138.96406359916867
CD_NODE_207_length_48334_cov_8.51702 CD_NODE_152_length_105271_cov_151.322_fragment_1 8.935443064407167
CD_NODE_240_length_71356_cov_27.0104_fragment_1 CD_NODE_152_length_105271_cov_151.322_fragment_1 3.7598503674516826
CD_NODE_25_length_238093_cov_17.6252_fragment_3 CD_NODE_152_length_105271_cov_151.322_fragment_1 5.365617095161611
healthy_NODE_671_length_45724_cov_64.7318 CD_NODE_152_length_105271_cov_151.322_fragment_1 64.03680007004412
healthy_NODE_914_length_26580_cov_97.0722 CD_NODE_152_length_105271_cov_151.322_fragment_1 24.831984260540473
CD_NODE_14_length_227599_cov_8.90832_fragment_1 CD_NODE_1534_length_13217_cov_3.73887 28.10847146735936
CD_NODE_171_length_77658_cov_5.01532_fragment_1 CD_NODE_1534_length_13217_cov_3.73887 22.053794464227
CD_NODE_2387_length_10429_cov_3.48467 CD_NODE_1534_length_13217_cov_3.73887 35.55701112279682
CD_NODE_86_length_91948_cov_11.839_fragment_1 CD_NODE_1534_length_13217_cov_3.73887 24.665041509821254
healthy_NODE_120_length_118595_cov_28.1391_fragment_1 CD_NODE_1534_length_13217_cov_3.73887 24.503705783201983
healthy_NODE_171_length_84731_cov_6.17547_fragment_1 CD_NODE_1534_length_13217_cov_3.73887 4.4696612898497365
healthy_NODE_1753_length_15895_cov_7.66117 CD_NODE_1534_length_13217_cov_3.73887 17.749193914933166
healthy_NODE_249_length_74560_cov_16.5832 CD_NODE_1534_length_13217_cov_3.73887 9.188998521730465
healthy_NODE_282_length_67702_cov_48.2637 CD_NODE_1534_length_13217_cov_3.73887 24.71995178417087
healthy_NODE_38_length_198357_cov_33.6011_fragment_1 CD_NODE_1534_length_13217_cov_3.73887 9.973955160051695
healthy_NODE_412_length_62856_cov_10.8227 CD_NODE_1534_length_13217_cov_3.73887 24.94558111817839
healthy_NODE_50_length_120247_cov_9.07046_fragment_2 CD_NODE_1534_length_13217_cov_3.73887 6.7814897268908245
CD_NODE_13_length_336710_cov_9.69181_fragment_2 CD_NODE_1535_length_10081_cov_3.79443 14.91268223255108
CD_NODE_25_length_226362_cov_5.92527_fragment_2 CD_NODE_1535_length_10081_cov_3.79443 15.442734124575782
CD_NODE_50_length_117757_cov_6.48036_fragment_1 CD_NODE_1535_length_10081_cov_3.79443 9.569633135520416
CD_NODE_54_length_171514_cov_18.7131_fragment_2 CD_NODE_1535_length_10081_cov_3.79443 13.025208747029225
CD_NODE_89_length_75616_cov_22.4456_fragment_1 CD_NODE_1535_length_10081_cov_3.79443 1.0900004771567104
CD_NODE_19_length_279365_cov_44.664_fragment_1 CD_NODE_1538_length_20287_cov_5.56366 46.48947036205817
Bacteriophage~Lily CD_NODE_1540_length_12390_cov_3.2231 7.5697670873468015
CD_NODE_151_length_120161_cov_4.87251_fragment_1 CD_NODE_1540_length_12390_cov_3.2231 3.0327840755273554
CD_NODE_194_length_74921_cov_14.1652_fragment_1 CD_NODE_1540_length_12390_cov_3.2231 8.424569525035345
CD_NODE_385_length_47323_cov_4.71376 CD_NODE_1540_length_12390_cov_3.2231 2.17951263838881
CD_NODE_397_length_41279_cov_6.27559 CD_NODE_1540_length_12390_cov_3.2231 8.04830345684427
CD_NODE_581_length_38666_cov_5.14157 CD_NODE_1540_length_12390_cov_3.2231 2.519067252420288
CD_NODE_795_length_18621_cov_4.00517 CD_NODE_1540_length_12390_cov_3.2231 1.005598213204376
Rhizobium~phage~RR1-B CD_NODE_1540_length_12390_cov_3.2231 2.6828958283669513
Vibrio~phage~X29 CD_NODE_1540_length_12390_cov_3.2231 7.838107007029122
healthy_NODE_166_length_72004_cov_6.76856_fragment_1 CD_NODE_1540_length_12390_cov_3.2231 4.8104009123956315
healthy_NODE_202_length_92489_cov_6.58203_fragment_2 CD_NODE_1540_length_12390_cov_3.2231 5.004792833458537
healthy_NODE_270_length_75448_cov_13.7268_fragment_1 CD_NODE_1540_length_12390_cov_3.2231 4.841611028212182
healthy_NODE_281_length_69133_cov_6.84976 CD_NODE_1540_length_12390_cov_3.2231 4.080875906397636
healthy_NODE_322_length_61803_cov_8.53722 CD_NODE_1540_length_12390_cov_3.2231 4.194378576236153
healthy_NODE_338_length_68973_cov_8.92487_fragment_1 CD_NODE_1540_length_12390_cov_3.2231 4.548088595992847
healthy_NODE_341_length_59584_cov_5.08737 CD_NODE_1540_length_12390_cov_3.2231 4.415025326802305
healthy_NODE_386_length_44660_cov_4.82013 CD_NODE_1540_length_12390_cov_3.2231 5.07367388908676
healthy_NODE_392_length_64363_cov_4.55156_fragment_1 CD_NODE_1540_length_12390_cov_3.2231 7.758569334255145
healthy_NODE_424_length_63922_cov_19.936_fragment_1 CD_NODE_1540_length_12390_cov_3.2231 6.579047678511819
healthy_NODE_491_length_47198_cov_8.69856 CD_NODE_1540_length_12390_cov_3.2231 4.8104009123956315
healthy_NODE_522_length_32310_cov_8.16537_fragment_1 CD_NODE_1540_length_12390_cov_3.2231 3.8698914264858972
healthy_NODE_54_length_160395_cov_19.8312_fragment_3 CD_NODE_1540_length_12390_cov_3.2231 4.63204137438198
healthy_NODE_613_length_47089_cov_7.52456 CD_NODE_1540_length_12390_cov_3.2231 4.971157296349108
healthy_NODE_625_length_48735_cov_8.96198 CD_NODE_1540_length_12390_cov_3.2231 4.841611028212182
healthy_NODE_65_length_142982_cov_10.9111_fragment_1 CD_NODE_1540_length_12390_cov_3.2231 5.14481925771766
healthy_NODE_76_length_146677_cov_26.4192_fragment_1 CD_NODE_1540_length_12390_cov_3.2231 4.3640105149242165
CD_NODE_100_length_121704_cov_14.1849_fragment_1 CD_NODE_1544_length_15705_cov_5.00562 4.1755458319045315
CD_NODE_150_length_99529_cov_17.3017_fragment_1 CD_NODE_1544_length_15705_cov_5.00562 1.8785874976815853
CD_NODE_15_length_266447_cov_34.5888_fragment_3 CD_NODE_1544_length_15705_cov_5.00562 11.8283247361593
CD_NODE_288_length_69087_cov_8.83025 CD_NODE_1544_length_15705_cov_5.00562 11.161076190741174
CD_NODE_454_length_49039_cov_6.69472_fragment_1 CD_NODE_1544_length_15705_cov_5.00562 4.209683817397306
CD_NODE_49_length_173061_cov_14.4149_fragment_1 CD_NODE_1544_length_15705_cov_5.00562 3.4130259396790033
CD_NODE_620_length_39645_cov_26.6671 CD_NODE_1544_length_15705_cov_5.00562 4.625788833742624
CD_NODE_960_length_23389_cov_14.6621 CD_NODE_1544_length_15705_cov_5.00562 52.381521904192006
healthy_NODE_278_length_61188_cov_12.7456_fragment_1 CD_NODE_1544_length_15705_cov_5.00562 1.6727081398042136
healthy_NODE_45_length_188845_cov_5.89797_fragment_3 CD_NODE_1544_length_15705_cov_5.00562 5.141538609016833
healthy_NODE_742_length_36023_cov_4.01056 CD_NODE_1544_length_15705_cov_5.00562 7.243401654853316
CD_NODE_351_length_71617_cov_21.5288_fragment_1 CD_NODE_1546_length_16887_cov_104.647 5.0096780267089125
CD_NODE_397_length_56305_cov_8.70284_fragment_1 CD_NODE_1546_length_16887_cov_104.647 2.8987504891299762
CD_NODE_519_length_44035_cov_5.56598 CD_NODE_1546_length_16887_cov_104.647 13.721051848043974
healthy_NODE_482_length_52386_cov_16.2706 CD_NODE_1546_length_16887_cov_104.647 1.3693132317849406
CD_NODE_11_length_297472_cov_18.492_fragment_1 CD_NODE_154_length_67506_cov_196.653_fragment_1 24.955291276294528
CD_NODE_1263_length_17195_cov_5.50198 CD_NODE_154_length_67506_cov_196.653_fragment_1 48.534033880239775
CD_NODE_1321_length_15460_cov_10.9316 CD_NODE_154_length_67506_cov_196.653_fragment_1 36.57462254155565
CD_NODE_1451_length_12069_cov_61.6414 CD_NODE_154_length_67506_cov_196.653_fragment_1 22.16412039659439
CD_NODE_1518_length_11488_cov_59.136 CD_NODE_154_length_67506_cov_196.653_fragment_1 23.070161203912967
CD_NODE_1842_length_8922_cov_41.1537 CD_NODE_154_length_67506_cov_196.653_fragment_1 6.900062283785435
CD_NODE_1965_length_12807_cov_15.5514 CD_NODE_154_length_67506_cov_196.653_fragment_1 25.723173514276876
CD_NODE_1_length_1181442_cov_13.5505_fragment_1 CD_NODE_154_length_67506_cov_196.653_fragment_1 3.7485147997130666
CD_NODE_2579_length_9356_cov_12.3673 CD_NODE_154_length_67506_cov_196.653_fragment_1 6.900062283785435
CD_NODE_2951_length_10274_cov_7.77297 CD_NODE_154_length_67506_cov_196.653_fragment_1 2.9753497808038185
CD_NODE_343_length_32249_cov_42.5649 CD_NODE_154_length_67506_cov_196.653_fragment_1 43.78695780750872
CD_NODE_361_length_33406_cov_35.8634 CD_NODE_154_length_67506_cov_196.653_fragment_1 1.4666438101017496
CD_NODE_373_length_31753_cov_38.9767 CD_NODE_154_length_67506_cov_196.653_fragment_1 37.598648323932814
CD_NODE_3920_length_8187_cov_3.72946 CD_NODE_154_length_67506_cov_196.653_fragment_1 13.615692379470257
CD_NODE_4279_length_6750_cov_46.423 CD_NODE_154_length_67506_cov_196.653_fragment_1 1.0994866687209646
CD_NODE_43_length_134226_cov_183.504_fragment_1 CD_NODE_154_length_67506_cov_196.653_fragment_1 33.91755266603787
CD_NODE_4502_length_5282_cov_7.50277 CD_NODE_154_length_67506_cov_196.653_fragment_1 1.3924516607438475
CD_NODE_473_length_50611_cov_5.78642_fragment_1 CD_NODE_154_length_67506_cov_196.653_fragment_1 6.136639592240523
CD_NODE_612_length_37384_cov_65.9269_fragment_1 CD_NODE_154_length_67506_cov_196.653_fragment_1 25.13980621302031
CD_NODE_870_length_9429_cov_6.77406 CD_NODE_154_length_67506_cov_196.653_fragment_1 6.900062283785435
CD_NODE_911_length_25681_cov_4.82358 CD_NODE_154_length_67506_cov_196.653_fragment_1 2.0351399757032054
CD_NODE_920_length_34391_cov_6.18112 CD_NODE_154_length_67506_cov_196.653_fragment_1 43.40422218165148
CD_NODE_934_length_34075_cov_50.5665 CD_NODE_154_length_67506_cov_196.653_fragment_1 27.448145619661307
CD_NODE_985_length_33388_cov_3.37578 CD_NODE_154_length_67506_cov_196.653_fragment_1 18.664080946842436
Enterobacteria~phage~SfV CD_NODE_154_length_67506_cov_196.653_fragment_1 36.238378817287725
Enterobacteria~phage~cdtI CD_NODE_154_length_67506_cov_196.653_fragment_1 19.7397662456414
Enterobacteria~phage~mEp235 CD_NODE_154_length_67506_cov_196.653_fragment_1 1.0397945365193273
Enterobacteria~phage~mEp460 CD_NODE_154_length_67506_cov_196.653_fragment_1 32.13253176329006
Enterobacterial~phage~mEp390 CD_NODE_154_length_67506_cov_196.653_fragment_1 3.50756669718747
Salmonella~phage~118970_sal3 CD_NODE_154_length_67506_cov_196.653_fragment_1 20.823237265446373
Salmonella~phage~ST64B CD_NODE_154_length_67506_cov_196.653_fragment_1 26.180261877656395
Shigella~phage~SfII CD_NODE_154_length_67506_cov_196.653_fragment_1 38.81968446419439
Shigella~phage~SfIV CD_NODE_154_length_67506_cov_196.653_fragment_1 36.08584926339369
CD_NODE_1738_length_7414_cov_9.17489 CD_NODE_1550_length_10516_cov_16.2424 2.6723160901104395
Burkholderia~phage~Bcep176 CD_NODE_1568_length_12679_cov_8.11676 1.3473920016965097
Burkholderia~phage~KS9 CD_NODE_1568_length_12679_cov_8.11676 2.203918680954472
Burkholderia~virus~phi1026b CD_NODE_1568_length_12679_cov_8.11676 3.782843661874119
Burkholderia~virus~phi6442 CD_NODE_1568_length_12679_cov_8.11676 1.5802436855929356
Burkholderia~virus~phiE125 CD_NODE_1568_length_12679_cov_8.11676 1.5802436855929356
CD_NODE_1022_length_6599_cov_2.83344 CD_NODE_1568_length_12679_cov_8.11676 1.83316481244563
CD_NODE_1059_length_12121_cov_22.0256 CD_NODE_1568_length_12679_cov_8.11676 28.74730576607634
CD_NODE_324_length_38623_cov_178.774_fragment_1 CD_NODE_1568_length_12679_cov_8.11676 14.034155703039186
CD_NODE_343_length_32249_cov_42.5649 CD_NODE_1568_length_12679_cov_8.11676 26.93579284099106
CD_NODE_5_length_481262_cov_17.2864_fragment_1 CD_NODE_1568_length_12679_cov_8.11676 4.6219871173447915
CD_NODE_76_length_160612_cov_18.1897_fragment_1 CD_NODE_1568_length_12679_cov_8.11676 6.910570804630528
CD_NODE_920_length_34391_cov_6.18112 CD_NODE_1568_length_12679_cov_8.11676 13.647011023883497
CD_NODE_934_length_34075_cov_50.5665 CD_NODE_1568_length_12679_cov_8.11676 14.034155703039186
Cronobacter~phage~ENT39118 CD_NODE_1568_length_12679_cov_8.11676 5.541891877846905
Enterobacteria~phage~BP-4795 CD_NODE_1568_length_12679_cov_8.11676 1.2623908026217814
Enterobacteria~phage~HK106 CD_NODE_1568_length_12679_cov_8.11676 1.7366941476092235
Enterobacteria~phage~HK446 CD_NODE_1568_length_12679_cov_8.11676 1.8788483132298834
Enterobacteria~phage~HK542 CD_NODE_1568_length_12679_cov_8.11676 1.9701159202767657
Enterobacteria~phage~HK544 CD_NODE_1568_length_12679_cov_8.11676 1.7921602748997936
Enterobacteria~phage~HK633 CD_NODE_1568_length_12679_cov_8.11676 1.6829537672757686
Enterobacteria~phage~SfI CD_NODE_1568_length_12679_cov_8.11676 9.841910296974024
Enterobacteria~phage~YYZ-2008 CD_NODE_1568_length_12679_cov_8.11676 1.4833019841573973
Enterobacteria~phage~mEp235 CD_NODE_1568_length_12679_cov_8.11676 1.849466391812773
Enterobacteria~phage~mEpX1 CD_NODE_1568_length_12679_cov_8.11676 1.7096149609120728
Enterobacteria~phage~phiP27 CD_NODE_1568_length_12679_cov_8.11676 19.375654363596535
Enterobacterial~phage~mEp234 CD_NODE_1568_length_12679_cov_8.11676 1.849466391812773
Enterobacterial~phage~mEp390 CD_NODE_1568_length_12679_cov_8.11676 7.295416406175261
Escherichia~phage~HK75 CD_NODE_1568_length_12679_cov_8.11676 1.9391547436742167
Escherichia~virus~HK97 CD_NODE_1568_length_12679_cov_8.11676 1.849466391812773
Salmonella~phage~118970_sal3 CD_NODE_1568_length_12679_cov_8.11676 12.762829728968097
Salmonella~phage~ST64B CD_NODE_1568_length_12679_cov_8.11676 13.298853942447682
Shigella~phage~SfII CD_NODE_1568_length_12679_cov_8.11676 13.168838978250061
Shigella~phage~SfIV CD_NODE_1568_length_12679_cov_8.11676 7.536763978272639
CD_NODE_171_length_66643_cov_151.105_fragment_1 CD_NODE_156_length_77921_cov_22.1299_fragment_1 21.9190278276227
CD_NODE_1870_length_10585_cov_3.62849 CD_NODE_156_length_77921_cov_22.1299_fragment_1 3.182885697506209
CD_NODE_54_length_171514_cov_18.7131_fragment_2 CD_NODE_156_length_77921_cov_22.1299_fragment_1 23.37823097555561
CD_NODE_620_length_39645_cov_26.6671 CD_NODE_156_length_77921_cov_22.1299_fragment_1 2.803198143257741
CD_NODE_782_length_29552_cov_13.3776 CD_NODE_156_length_77921_cov_22.1299_fragment_1 21.332054151273905
Lactococcus~phage~50101 CD_NODE_156_length_77921_cov_22.1299_fragment_1 24.088200800802134
Lactococcus~phage~63301 CD_NODE_156_length_77921_cov_22.1299_fragment_1 24.48012434258054
Lactococcus~phage~phiLC3 CD_NODE_156_length_77921_cov_22.1299_fragment_1 24.088200800802134
Lactococcus~phage~r1t CD_NODE_156_length_77921_cov_22.1299_fragment_1 24.215812412612156
Streptococcus~phage~315.3 CD_NODE_156_length_77921_cov_22.1299_fragment_1 23.963437033356463
Streptococcus~phage~SM1 CD_NODE_156_length_77921_cov_22.1299_fragment_1 26.36567032447078
Streptococcus~phage~Str-PAP-1 CD_NODE_156_length_77921_cov_22.1299_fragment_1 23.37823097555561
healthy_NODE_186_length_86658_cov_41.6682_fragment_1 CD_NODE_156_length_77921_cov_22.1299_fragment_1 22.950479256462252
healthy_NODE_26_length_194817_cov_21.0291_fragment_2 CD_NODE_156_length_77921_cov_22.1299_fragment_1 22.848458634126
healthy_NODE_373_length_58403_cov_4.20702_fragment_1 CD_NODE_156_length_77921_cov_22.1299_fragment_1 4.575170223789157
healthy_NODE_506_length_46065_cov_7.30352 CD_NODE_156_length_77921_cov_22.1299_fragment_1 6.9618048453858
healthy_NODE_620_length_35397_cov_6.75166 CD_NODE_156_length_77921_cov_22.1299_fragment_1 7.485943435046701
healthy_NODE_74_length_135915_cov_7.24921_fragment_1 CD_NODE_156_length_77921_cov_22.1299_fragment_1 1.5950707121584307
healthy_NODE_782_length_32963_cov_5.00991 CD_NODE_156_length_77921_cov_22.1299_fragment_1 7.786687571524875
healthy_NODE_839_length_32785_cov_5.13013_fragment_1 CD_NODE_156_length_77921_cov_22.1299_fragment_1 1.865043162259668
healthy_NODE_9_length_270686_cov_11.026_fragment_1 CD_NODE_156_length_77921_cov_22.1299_fragment_1 22.64982827076029
Bacillus~phage~phi105 CD_NODE_157_length_102450_cov_4.52184_fragment_1 4.536706761302811
CD_NODE_114_length_100627_cov_16.3829_fragment_1 CD_NODE_157_length_102450_cov_4.52184_fragment_1 4.607046327049772
CD_NODE_1301_length_14536_cov_7.04848 CD_NODE_157_length_102450_cov_4.52184_fragment_1 1.265012977908774
CD_NODE_1878_length_8771_cov_4.24839 CD_NODE_157_length_102450_cov_4.52184_fragment_1 4.979258751161889
CD_NODE_201_length_49164_cov_189.614_fragment_1 CD_NODE_157_length_102450_cov_4.52184_fragment_1 1.7967573475152454
CD_NODE_203_length_81491_cov_40.538_fragment_2 CD_NODE_157_length_102450_cov_4.52184_fragment_1 16.550609874531933
CD_NODE_20_length_218892_cov_18.0551_fragment_1 CD_NODE_157_length_102450_cov_4.52184_fragment_1 2.4839801601862286
CD_NODE_3180_length_7792_cov_3.83262 CD_NODE_157_length_102450_cov_4.52184_fragment_1 4.447432224578418
CD_NODE_70_length_112781_cov_305.731_fragment_1 CD_NODE_157_length_102450_cov_4.52184_fragment_1 9.402308184159505
Enterobacteria~phage~P4 CD_NODE_157_length_102450_cov_4.52184_fragment_1 4.30139092961542
CD_NODE_171_length_66643_cov_151.105_fragment_1 CD_NODE_157_length_105215_cov_6.75691_fragment_3 1.1402484547340803
CD_NODE_262_length_58580_cov_5.66992_fragment_1 CD_NODE_1583_length_21011_cov_3.2741 6.50222869225301
CD_NODE_53_length_172659_cov_25.3959_fragment_1 CD_NODE_1583_length_21011_cov_3.2741 11.650994423287582
CD_NODE_649_length_30806_cov_3.20864_fragment_1 CD_NODE_1583_length_21011_cov_3.2741 1.3902830838609708
healthy_NODE_10_length_307484_cov_16.5093_fragment_5 CD_NODE_1583_length_21011_cov_3.2741 1.2942333310774243
healthy_NODE_249_length_74813_cov_6.7908_fragment_1 CD_NODE_1583_length_21011_cov_3.2741 1.215522046173537
healthy_NODE_456_length_49422_cov_3.44821 CD_NODE_1583_length_21011_cov_3.2741 1.40510284062555
Clostridium~phage~CDMH1 CD_NODE_1597_length_5567_cov_9.13625 2.4467443693559945
Aurantimonas~phage~AmM-1 CD_NODE_1598_length_16018_cov_8.95634 4.384387133508334
Burkholderia~phage~KL3 CD_NODE_1598_length_16018_cov_8.95634 7.794634421276755
Burkholderia~phage~KS14 CD_NODE_1598_length_16018_cov_8.95634 11.286744593200087
Burkholderia~phage~KS5 CD_NODE_1598_length_16018_cov_8.95634 14.255811653259098
Burkholderia~phage~ST79 CD_NODE_1598_length_16018_cov_8.95634 7.9575640929050016
Burkholderia~virus~phi52237 CD_NODE_1598_length_16018_cov_8.95634 5.182118444393242
Burkholderia~virus~phiE122 CD_NODE_1598_length_16018_cov_8.95634 5.04204455260074
Burkholderia~virus~phiE202 CD_NODE_1598_length_16018_cov_8.95634 8.014228108312206
CD_NODE_14_length_209824_cov_29.5265_fragment_1 CD_NODE_1598_length_16018_cov_8.95634 23.966407917853108
CD_NODE_199_length_66977_cov_294.689_fragment_1 CD_NODE_1598_length_16018_cov_8.95634 28.11255965294875
CD_NODE_224_length_81521_cov_18.2876_fragment_2 CD_NODE_1598_length_16018_cov_8.95634 27.974293842497982
CD_NODE_227_length_52938_cov_4.10614_fragment_1 CD_NODE_1598_length_16018_cov_8.95634 32.08840205052045
CD_NODE_22_length_242432_cov_57.7013_fragment_1 CD_NODE_1598_length_16018_cov_8.95634 9.144888288273076
CD_NODE_2584_length_6019_cov_3.11435 CD_NODE_1598_length_16018_cov_8.95634 2.058549411584539
CD_NODE_259_length_74098_cov_9.93438_fragment_1 CD_NODE_1598_length_16018_cov_8.95634 25.388001481014616
CD_NODE_267_length_46996_cov_5.51529_fragment_1 CD_NODE_1598_length_16018_cov_8.95634 24.195159055819932
CD_NODE_2866_length_6338_cov_16.8833 CD_NODE_1598_length_16018_cov_8.95634 2.438623702320503
CD_NODE_29_length_222256_cov_16.7066_fragment_3 CD_NODE_1598_length_16018_cov_8.95634 30.531976720332313
CD_NODE_2_length_720372_cov_89.9643_fragment_1 CD_NODE_1598_length_16018_cov_8.95634 27.455495359438817
CD_NODE_331_length_33870_cov_49.2562 CD_NODE_1598_length_16018_cov_8.95634 28.400720676036936
CD_NODE_341_length_70814_cov_14.6472_fragment_1 CD_NODE_1598_length_16018_cov_8.95634 8.891937983463716
CD_NODE_35_length_228830_cov_9.4942_fragment_2 CD_NODE_1598_length_16018_cov_8.95634 28.254629527387745
CD_NODE_384_length_38137_cov_3.12447 CD_NODE_1598_length_16018_cov_8.95634 17.113486254013253
CD_NODE_387_length_29878_cov_208.751 CD_NODE_1598_length_16018_cov_8.95634 32.97049040998338
CD_NODE_3_length_551608_cov_10.1305_fragment_2 CD_NODE_1598_length_16018_cov_8.95634 24.82051792725565
CD_NODE_4089_length_5336_cov_2.3647 CD_NODE_1598_length_16018_cov_8.95634 10.587045313581754
CD_NODE_40_length_175387_cov_114.344_fragment_1 CD_NODE_1598_length_16018_cov_8.95634 9.057801713000433
CD_NODE_479_length_38476_cov_82.022_fragment_1 CD_NODE_1598_length_16018_cov_8.95634 12.56060232521062
CD_NODE_75_length_92643_cov_192.718_fragment_1 CD_NODE_1598_length_16018_cov_8.95634 35.54334862386759
CD_NODE_80_length_124713_cov_51.222_fragment_1 CD_NODE_1598_length_16018_cov_8.95634 24.195159055819932
CD_NODE_980_length_8147_cov_3.35875 CD_NODE_1598_length_16018_cov_8.95634 13.653424229596247
Enterobacter~phage~Arya CD_NODE_1598_length_16018_cov_8.95634 13.027317553171283
Enterobacteria~phage~P88 CD_NODE_1598_length_16018_cov_8.95634 37.824116672109696
Enterobacteria~phage~WPhi CD_NODE_1598_length_16018_cov_8.95634 27.974293842497982
Enterobacteria~phage~fiAA91-ss CD_NODE_1598_length_16018_cov_8.95634 28.55106964836335
Erwinia~phage~ENT90 CD_NODE_1598_length_16018_cov_8.95634 29.621787225878403
Escherichia~phage~pro147 CD_NODE_1598_length_16018_cov_8.95634 24.435498709137704
Escherichia~phage~pro483 CD_NODE_1598_length_16018_cov_8.95634 35.54334862386759
Escherichia~phage~vB_EcoM-ep3 CD_NODE_1598_length_16018_cov_8.95634 13.868641601193456
Escherichia~phage~vB_EcoM_ECO1230-10 CD_NODE_1598_length_16018_cov_8.95634 13.520459145628799
Escherichia~virus~186 CD_NODE_1598_length_16018_cov_8.95634 27.70839013105967
Escherichia~virus~P2 CD_NODE_1598_length_16018_cov_8.95634 28.11255965294875
Mannheimia~phage~phiMHaA1 CD_NODE_1598_length_16018_cov_8.95634 17.199621019771172
Mannheimia~phage~vB_MhM_587AP1 CD_NODE_1598_length_16018_cov_8.95634 17.02921675069818
Pseudomonas~phage~PPpW-3 CD_NODE_1598_length_16018_cov_8.95634 15.944823789251707
Pseudomonas~phage~phiCTX CD_NODE_1598_length_16018_cov_8.95634 14.174834221722069
Ralstonia~phage~RSA1 CD_NODE_1598_length_16018_cov_8.95634 20.287154944969412
Ralstonia~phage~RSY1 CD_NODE_1598_length_16018_cov_8.95634 20.47875785418541
Salmonella~phage~FSL~SP-004 CD_NODE_1598_length_16018_cov_8.95634 28.55106964836335
Salmonella~phage~Fels-2 CD_NODE_1598_length_16018_cov_8.95634 27.580397206595077
Salmonella~phage~RE-2010 CD_NODE_1598_length_16018_cov_8.95634 27.580397206595077
Salmonella~phage~SEN1 CD_NODE_1598_length_16018_cov_8.95634 24.56039558108803
Salmonella~phage~SEN4 CD_NODE_1598_length_16018_cov_8.95634 27.580397206595077
Salmonella~phage~SEN5 CD_NODE_1598_length_16018_cov_8.95634 27.580397206595077
Salmonella~virus~PsP3 CD_NODE_1598_length_16018_cov_8.95634 28.254629527387745
Stenotrophomonas~phage~Smp131 CD_NODE_1598_length_16018_cov_8.95634 11.141742331377326
Vibrio~phage~VHML CD_NODE_1598_length_16018_cov_8.95634 10.448717606126142
Vibrio~phage~VP585 CD_NODE_1598_length_16018_cov_8.95634 10.392919735694466
Vibrio~phage~vB_VpaM_MAR CD_NODE_1598_length_16018_cov_8.95634 10.179470405651976
Yersinia~phage~L-413C CD_NODE_1598_length_16018_cov_8.95634 28.55106964836335
CD_NODE_269_length_39010_cov_344.627 CD_NODE_159_length_87941_cov_7.1895_fragment_1 3.1164049480026135
CD_NODE_562_length_21773_cov_8.837 CD_NODE_159_length_87941_cov_7.1895_fragment_1 15.194261199460058
Brochothrix~phage~NF5 CD_NODE_15_length_266447_cov_34.5888_fragment_3 1.4353137286568787
CD_NODE_1005_length_23214_cov_4.90544 CD_NODE_15_length_266447_cov_34.5888_fragment_3 14.042410567112722
CD_NODE_133_length_107286_cov_4.28142_fragment_1 CD_NODE_15_length_266447_cov_34.5888_fragment_3 4.711691019527383
CD_NODE_139_length_91729_cov_38.3131_fragment_1 CD_NODE_15_length_266447_cov_34.5888_fragment_3 15.534261416646459
CD_NODE_150_length_99529_cov_17.3017_fragment_1 CD_NODE_15_length_266447_cov_34.5888_fragment_3 56.62035227520375
CD_NODE_1544_length_15705_cov_5.00562 CD_NODE_15_length_266447_cov_34.5888_fragment_3 11.8283247361593
CD_NODE_2243_length_14275_cov_5.03214 CD_NODE_15_length_266447_cov_34.5888_fragment_3 21.36569810243185
CD_NODE_2602_length_7447_cov_3.46699 CD_NODE_15_length_266447_cov_34.5888_fragment_3 11.590999565682381
CD_NODE_278_length_66960_cov_6.8704_fragment_1 CD_NODE_15_length_266447_cov_34.5888_fragment_3 11.688304375065854
CD_NODE_288_length_69087_cov_8.83025 CD_NODE_15_length_266447_cov_34.5888_fragment_3 26.250201051329025
CD_NODE_31_length_253407_cov_20.1203_fragment_1 CD_NODE_15_length_266447_cov_34.5888_fragment_3 19.70744809364243
CD_NODE_32_length_191328_cov_63.7273_fragment_1 CD_NODE_15_length_266447_cov_34.5888_fragment_3 2.037894997154864
CD_NODE_3624_length_5281_cov_25.3984 CD_NODE_15_length_266447_cov_34.5888_fragment_3 3.5282908098392136
CD_NODE_366_length_51710_cov_8.71772_fragment_1 CD_NODE_15_length_266447_cov_34.5888_fragment_3 16.106453377587926
CD_NODE_370_length_67151_cov_8.58468 CD_NODE_15_length_266447_cov_34.5888_fragment_3 10.469902311888792
CD_NODE_49_length_173061_cov_14.4149_fragment_1 CD_NODE_15_length_266447_cov_34.5888_fragment_3 55.37630654293619
CD_NODE_51_length_160788_cov_5.94099_fragment_1 CD_NODE_15_length_266447_cov_34.5888_fragment_3 5.721811060088229
CD_NODE_736_length_33494_cov_13.9323_fragment_1 CD_NODE_15_length_266447_cov_34.5888_fragment_3 18.912325867687166
CD_NODE_960_length_23389_cov_14.6621 CD_NODE_15_length_266447_cov_34.5888_fragment_3 20.376899626624354
Lactobacillus~phage~PLE3 CD_NODE_15_length_266447_cov_34.5888_fragment_3 3.409711064324653
Lactobacillus~phage~iLp84 CD_NODE_15_length_266447_cov_34.5888_fragment_3 1.3597704866727236
Lactobacillus~prophage~Lj928 CD_NODE_15_length_266447_cov_34.5888_fragment_3 1.7674835886219578
Lactococcus~phage~TP901-1 CD_NODE_15_length_266447_cov_34.5888_fragment_3 1.5136337767039167
Lactococcus~phage~Tuc2009 CD_NODE_15_length_266447_cov_34.5888_fragment_3 1.5136337767039167
Lactococcus~phage~ul36 CD_NODE_15_length_266447_cov_34.5888_fragment_3 1.3229804576773274
Streptococcus~phage~20617 CD_NODE_15_length_266447_cov_34.5888_fragment_3 1.1818680721980668
Streptococcus~phage~TP-778L CD_NODE_15_length_266447_cov_34.5888_fragment_3 1.679469397656237
Streptococcus~phage~TP-J34 CD_NODE_15_length_266447_cov_34.5888_fragment_3 1.3597704866727236
Streptococcus~virus~2972 CD_NODE_15_length_266447_cov_34.5888_fragment_3 2.0556213093634463
Streptococcus~virus~858 CD_NODE_15_length_266447_cov_34.5888_fragment_3 1.9551985024170024
Streptococcus~virus~9871 CD_NODE_15_length_266447_cov_34.5888_fragment_3 3.9596817554309593
Streptococcus~virus~9872 CD_NODE_15_length_266447_cov_34.5888_fragment_3 3.9596817554309593
Streptococcus~virus~9874 CD_NODE_15_length_266447_cov_34.5888_fragment_3 4.016052282100934
Streptococcus~virus~ALQ132 CD_NODE_15_length_266447_cov_34.5888_fragment_3 2.0556213093634463
Streptococcus~virus~O1205 CD_NODE_15_length_266447_cov_34.5888_fragment_3 1.4741140607576613
Streptococcus~virus~Sfi11 CD_NODE_15_length_266447_cov_34.5888_fragment_3 1.7230230659910992
healthy_NODE_3093_length_11585_cov_2.73799 CD_NODE_15_length_266447_cov_34.5888_fragment_3 7.8579333569850425
healthy_NODE_371_length_61487_cov_6.21474_fragment_1 CD_NODE_15_length_266447_cov_34.5888_fragment_3 16.862696024232527
healthy_NODE_441_length_61757_cov_5.03217_fragment_1 CD_NODE_15_length_266447_cov_34.5888_fragment_3 19.44315396621993
healthy_NODE_454_length_46092_cov_10.3609 CD_NODE_15_length_266447_cov_34.5888_fragment_3 19.148313656955796
healthy_NODE_54_length_160395_cov_19.8312_fragment_3 CD_NODE_15_length_266447_cov_34.5888_fragment_3 4.711691019527383
healthy_NODE_795_length_27667_cov_2.96237_fragment_2 CD_NODE_15_length_266447_cov_34.5888_fragment_3 17.309494404996325
Bacillus~phage~PBC1 CD_NODE_15_length_304309_cov_8.72604_fragment_2 3.237545321032875
CD_NODE_1280_length_15715_cov_31.6783 CD_NODE_15_length_304309_cov_8.72604_fragment_2 3.109390874048546
CD_NODE_1310_length_26182_cov_8.38504 CD_NODE_15_length_304309_cov_8.72604_fragment_2 1.3802637933439241
CD_NODE_1426_length_6375_cov_9.52453 CD_NODE_15_length_304309_cov_8.72604_fragment_2 8.234045614576367
CD_NODE_14_length_228100_cov_5.80704_fragment_2 CD_NODE_15_length_304309_cov_8.72604_fragment_2 7.061255747212043
CD_NODE_1969_length_16081_cov_14.682 CD_NODE_15_length_304309_cov_8.72604_fragment_2 8.010998132921888
CD_NODE_273_length_65196_cov_14.2002_fragment_1 CD_NODE_15_length_304309_cov_8.72604_fragment_2 24.601931664628026
CD_NODE_302_length_77344_cov_12.6084_fragment_1 CD_NODE_15_length_304309_cov_8.72604_fragment_2 4.4495868356805035
CD_NODE_32_length_229578_cov_32.1429_fragment_3 CD_NODE_15_length_304309_cov_8.72604_fragment_2 5.058672473465442
CD_NODE_731_length_22579_cov_4.90876 CD_NODE_15_length_304309_cov_8.72604_fragment_2 4.930745735760378
CD_NODE_73_length_87486_cov_24.5963_fragment_1 CD_NODE_15_length_304309_cov_8.72604_fragment_2 10.99836960749434
CD_NODE_84_length_125123_cov_68.9943_fragment_1 CD_NODE_15_length_304309_cov_8.72604_fragment_2 10.231096918058604
CD_NODE_883_length_36277_cov_14.7493_fragment_1 CD_NODE_15_length_304309_cov_8.72604_fragment_2 2.071740383781113
Clostridium~phage~phiCT453A CD_NODE_15_length_304309_cov_8.72604_fragment_2 2.75471011048555
Rhodoferax~phage~P26218 CD_NODE_15_length_304309_cov_8.72604_fragment_2 1.116678751970679
healthy_NODE_156_length_108235_cov_9.47746_fragment_1 CD_NODE_15_length_304309_cov_8.72604_fragment_2 10.68213245266423
healthy_NODE_1794_length_14541_cov_5.12944 CD_NODE_15_length_304309_cov_8.72604_fragment_2 2.656815424455595
healthy_NODE_2229_length_8243_cov_2.9956 CD_NODE_15_length_304309_cov_8.72604_fragment_2 10.217287224408391
healthy_NODE_222_length_89938_cov_9.46532_fragment_1 CD_NODE_15_length_304309_cov_8.72604_fragment_2 2.7189687677973184
healthy_NODE_225_length_78908_cov_5.19553 CD_NODE_15_length_304309_cov_8.72604_fragment_2 4.131029824663224
healthy_NODE_2363_length_9112_cov_9.09529 CD_NODE_15_length_304309_cov_8.72604_fragment_2 6.255999330708819
healthy_NODE_26_length_220318_cov_74.0924_fragment_4 CD_NODE_15_length_304309_cov_8.72604_fragment_2 7.242288758311884
healthy_NODE_2866_length_11685_cov_3.96148 CD_NODE_15_length_304309_cov_8.72604_fragment_2 9.647754354173479
healthy_NODE_2871_length_9713_cov_4.21775 CD_NODE_15_length_304309_cov_8.72604_fragment_2 16.45967384207815
healthy_NODE_3258_length_10177_cov_19.142 CD_NODE_15_length_304309_cov_8.72604_fragment_2 16.09186447739353
healthy_NODE_38_length_172878_cov_7.49302_fragment_2 CD_NODE_15_length_304309_cov_8.72604_fragment_2 6.290356460187081
healthy_NODE_390_length_53531_cov_6.31592_fragment_1 CD_NODE_15_length_304309_cov_8.72604_fragment_2 6.447713643416864
healthy_NODE_45_length_210060_cov_15.7229_fragment_1 CD_NODE_15_length_304309_cov_8.72604_fragment_2 12.769955301848363
healthy_NODE_4791_length_6173_cov_12.2069 CD_NODE_15_length_304309_cov_8.72604_fragment_2 10.55953868736859
healthy_NODE_5181_length_5039_cov_14.2693 CD_NODE_15_length_304309_cov_8.72604_fragment_2 1.6404423552588758
healthy_NODE_5292_length_6353_cov_7.81169 CD_NODE_15_length_304309_cov_8.72604_fragment_2 8.777942445389101
healthy_NODE_618_length_36333_cov_8.7574 CD_NODE_15_length_304309_cov_8.72604_fragment_2 11.784562918383426
healthy_NODE_688_length_40862_cov_17.5304_fragment_1 CD_NODE_15_length_304309_cov_8.72604_fragment_2 1.5814395308457856
healthy_NODE_835_length_30040_cov_7.97696 CD_NODE_15_length_304309_cov_8.72604_fragment_2 3.8609189896929186
healthy_NODE_937_length_28270_cov_4.92958 CD_NODE_15_length_304309_cov_8.72604_fragment_2 6.841325738472379
healthy_NODE_979_length_32178_cov_5.72608 CD_NODE_15_length_304309_cov_8.72604_fragment_2 18.047815346387655
CD_NODE_197_length_82865_cov_5.49919 CD_NODE_1603_length_22160_cov_29.9339 18.358472554826225
CD_NODE_23_length_241573_cov_18.42_fragment_3 CD_NODE_1603_length_22160_cov_29.9339 22.272772816569017
CD_NODE_34_length_211292_cov_22.0848_fragment_1 CD_NODE_1609_length_10702_cov_3.24326 13.221310390431437
CD_NODE_3_length_531545_cov_9.44804_fragment_3 CD_NODE_1609_length_10702_cov_3.24326 3.1869628573056543
CD_NODE_3_length_604264_cov_16.1147_fragment_3 CD_NODE_1609_length_10702_cov_3.24326 13.221310390431437
CD_NODE_3_length_661249_cov_87.5791_fragment_3 CD_NODE_1609_length_10702_cov_3.24326 13.17183501973975
CD_NODE_408_length_45901_cov_37.8557 CD_NODE_1609_length_10702_cov_3.24326 10.003230116510956
CD_NODE_87_length_138344_cov_18.205_fragment_1 CD_NODE_1609_length_10702_cov_3.24326 13.649139889623239
healthy_NODE_1734_length_14901_cov_107.478 CD_NODE_1618_length_21967_cov_6.6966_fragment_1 1.683299433664451
CD_NODE_136_length_122162_cov_67.9517_fragment_4 CD_NODE_1624_length_11527_cov_14.6083 19.254396001753356
CD_NODE_1409_length_15644_cov_3.19501 CD_NODE_1624_length_11527_cov_14.6083 13.116455532858698
CD_NODE_16_length_246498_cov_21.4996_fragment_1 CD_NODE_1624_length_11527_cov_14.6083 29.426323260527507
CD_NODE_239_length_85612_cov_14.4149_fragment_2 CD_NODE_1624_length_11527_cov_14.6083 1.5883522244032173
CD_NODE_240_length_71356_cov_27.0104_fragment_1 CD_NODE_1624_length_11527_cov_14.6083 40.286145496230205
CD_NODE_327_length_41456_cov_5.41422_fragment_1 CD_NODE_1624_length_11527_cov_14.6083 25.330075122433268
CD_NODE_650_length_44175_cov_5.72937 CD_NODE_1624_length_11527_cov_14.6083 16.167574287202516
CD_NODE_852_length_26694_cov_11.7533 CD_NODE_1624_length_11527_cov_14.6083 2.131342385257329
healthy_NODE_1310_length_20494_cov_4.99858 CD_NODE_1624_length_11527_cov_14.6083 8.664878910440752
CD_NODE_1059_length_12121_cov_22.0256 CD_NODE_1638_length_12041_cov_50.0413 7.939369172864365
CD_NODE_116_length_122143_cov_15.5261_fragment_1 CD_NODE_1638_length_12041_cov_50.0413 18.205004121193756
CD_NODE_11_length_297472_cov_18.492_fragment_1 CD_NODE_1638_length_12041_cov_50.0413 16.09186447739353
CD_NODE_1221_length_22264_cov_28.2431 CD_NODE_1638_length_12041_cov_50.0413 17.43904749008888
CD_NODE_1308_length_23348_cov_6.65724 CD_NODE_1638_length_12041_cov_50.0413 10.481200756807269
CD_NODE_1456_length_7189_cov_3.22666 CD_NODE_1638_length_12041_cov_50.0413 10.028971584151908
CD_NODE_14_length_245871_cov_6.92868_fragment_1 CD_NODE_1638_length_12041_cov_50.0413 22.541991176686853
CD_NODE_1501_length_11679_cov_3.16801 CD_NODE_1638_length_12041_cov_50.0413 1.7501937605811557
CD_NODE_1910_length_10372_cov_16.2085 CD_NODE_1638_length_12041_cov_50.0413 8.196847870891592
CD_NODE_2282_length_12665_cov_38.1512 CD_NODE_1638_length_12041_cov_50.0413 1.4220696916150084
CD_NODE_2469_length_7170_cov_16.606 CD_NODE_1638_length_12041_cov_50.0413 9.019934778479271
CD_NODE_24_length_207255_cov_189.448_fragment_1 CD_NODE_1638_length_12041_cov_50.0413 33.013943437255705
CD_NODE_2557_length_10352_cov_5.20054 CD_NODE_1638_length_12041_cov_50.0413 20.262747181821144
CD_NODE_2826_length_8248_cov_17.0314 CD_NODE_1638_length_12041_cov_50.0413 1.9517449693827862
CD_NODE_2_length_381537_cov_140.83_fragment_1 CD_NODE_1638_length_12041_cov_50.0413 3.751117010923669
CD_NODE_324_length_38623_cov_178.774_fragment_1 CD_NODE_1638_length_12041_cov_50.0413 15.655710721910957
CD_NODE_34_length_233739_cov_9.51945_fragment_1 CD_NODE_1638_length_12041_cov_50.0413 1.3515356954855955
CD_NODE_3970_length_6698_cov_2.56932 CD_NODE_1638_length_12041_cov_50.0413 14.609301790770822
CD_NODE_473_length_50611_cov_5.78642_fragment_1 CD_NODE_1638_length_12041_cov_50.0413 1.4220696916150084
CD_NODE_490_length_31001_cov_77.0903 CD_NODE_1638_length_12041_cov_50.0413 24.093522665970998
CD_NODE_596_length_11231_cov_235.897 CD_NODE_1638_length_12041_cov_50.0413 4.76262979596908
CD_NODE_636_length_20908_cov_98.1666 CD_NODE_1638_length_12041_cov_50.0413 6.976407823550903
CD_NODE_73_length_100016_cov_132.614_fragment_1 CD_NODE_1638_length_12041_cov_50.0413 11.322456735213972
CD_NODE_934_length_34075_cov_50.5665 CD_NODE_1638_length_12041_cov_50.0413 5.9939663925091695
Enterobacteria~phage~933W CD_NODE_1638_length_12041_cov_50.0413 2.05209116878362
Enterobacteria~phage~BP-4795 CD_NODE_1638_length_12041_cov_50.0413 4.616701915932659
Enterobacteria~phage~HK629 CD_NODE_1638_length_12041_cov_50.0413 2.3139144553542623
Enterobacteria~phage~VT2-Sakai CD_NODE_1638_length_12041_cov_50.0413 1.9870636428171577
Enterobacteria~phage~VT2phi_272 CD_NODE_1638_length_12041_cov_50.0413 4.66959739865337
Enterobacteria~phage~YYZ-2008 CD_NODE_1638_length_12041_cov_50.0413 4.895142163220236
Enterobacteria~phage~mEp237 CD_NODE_1638_length_12041_cov_50.0413 2.4754038636622004
Enterobacteria~phage~mEp460 CD_NODE_1638_length_12041_cov_50.0413 2.59209163344057
Escherichia~phage~Min27 CD_NODE_1638_length_12041_cov_50.0413 1.9870636428171577
Escherichia~phage~PA2 CD_NODE_1638_length_12041_cov_50.0413 4.642988029079016
Escherichia~phage~TL-2011c CD_NODE_1638_length_12041_cov_50.0413 2.2384902296127764
Escherichia~phage~vB_EcoP_24B CD_NODE_1638_length_12041_cov_50.0413 1.8838396616667294
Escherichia~virus~N15 CD_NODE_1638_length_12041_cov_50.0413 2.562174076311053
Shigella~phage~75/02~Stx CD_NODE_1638_length_12041_cov_50.0413 4.865629741895442
Shigella~phage~POCJ13 CD_NODE_1638_length_12041_cov_50.0413 2.07432189128997
Shigella~phage~Ss-VASD CD_NODE_1638_length_12041_cov_50.0413 2.1899741211445454
Stx2-converting~phage~86 CD_NODE_1638_length_12041_cov_50.0413 7.548048768519837
CD_NODE_13_length_356062_cov_41.4922_fragment_4 CD_NODE_164_length_90305_cov_19.4897_fragment_1 17.221746807157537
CD_NODE_143_length_99981_cov_8.94622_fragment_1 CD_NODE_164_length_90305_cov_19.4897_fragment_1 1.3262856892956512
CD_NODE_17_length_249956_cov_16.3065_fragment_3 CD_NODE_164_length_90305_cov_19.4897_fragment_1 34.262284377194646
CD_NODE_227_length_55706_cov_5.42594_fragment_1 CD_NODE_164_length_90305_cov_19.4897_fragment_1 10.42143567374682
CD_NODE_26_length_205375_cov_17.9208_fragment_1 CD_NODE_164_length_90305_cov_19.4897_fragment_1 22.85121867710241
CD_NODE_28_length_250810_cov_17.2133_fragment_1 CD_NODE_164_length_90305_cov_19.4897_fragment_1 2.3847094348123354
CD_NODE_347_length_60412_cov_6.00987_fragment_1 CD_NODE_164_length_90305_cov_19.4897_fragment_1 6.024279502474976
CD_NODE_351_length_71617_cov_21.5288_fragment_1 CD_NODE_164_length_90305_cov_19.4897_fragment_1 2.0041022360094987
CD_NODE_501_length_48646_cov_7.64726 CD_NODE_164_length_90305_cov_19.4897_fragment_1 17.72298067592901
CD_NODE_519_length_44035_cov_5.56598 CD_NODE_164_length_90305_cov_19.4897_fragment_1 4.079671609685284
CD_NODE_568_length_46958_cov_17.5744_fragment_1 CD_NODE_164_length_90305_cov_19.4897_fragment_1 31.26626834920052
CD_NODE_655_length_32638_cov_81.4035 CD_NODE_164_length_90305_cov_19.4897_fragment_1 16.234319100971284
healthy_NODE_1200_length_18162_cov_20.9251 CD_NODE_164_length_90305_cov_19.4897_fragment_1 1.0196016171425795
healthy_NODE_126_length_121204_cov_35.1673_fragment_1 CD_NODE_164_length_90305_cov_19.4897_fragment_1 35.065147337353714
healthy_NODE_140_length_122660_cov_42.3698_fragment_1 CD_NODE_164_length_90305_cov_19.4897_fragment_1 35.065147337353714
healthy_NODE_1433_length_19105_cov_23.6341 CD_NODE_164_length_90305_cov_19.4897_fragment_1 15.748564964805265
healthy_NODE_482_length_52386_cov_16.2706 CD_NODE_164_length_90305_cov_19.4897_fragment_1 11.307585548439501
healthy_NODE_671_length_45724_cov_64.7318 CD_NODE_164_length_90305_cov_19.4897_fragment_1 1.5417673695812235
CD_NODE_1659_length_11889_cov_6.4629 CD_NODE_1651_length_7903_cov_3.32722 1.854877754075221
CD_NODE_2099_length_7087_cov_2.6085 CD_NODE_1651_length_7903_cov_3.32722 1.7647439216922356
CD_NODE_444_length_50154_cov_5.74337_fragment_1 CD_NODE_1651_length_7903_cov_3.32722 16.80043143570649
CD_NODE_915_length_21818_cov_10.2342 CD_NODE_1651_length_7903_cov_3.32722 7.091824159472725
CD_NODE_1651_length_7903_cov_3.32722 CD_NODE_1659_length_11889_cov_6.4629 1.854877754075221
CD_NODE_32_length_229578_cov_32.1429_fragment_3 CD_NODE_1659_length_11889_cov_6.4629 14.154007222699242
CD_NODE_437_length_40029_cov_6.11322 CD_NODE_1659_length_11889_cov_6.4629 7.92015656974814
CD_NODE_444_length_50154_cov_5.74337_fragment_1 CD_NODE_1659_length_11889_cov_6.4629 12.357329656933246
CD_NODE_547_length_39850_cov_4.99731 CD_NODE_1659_length_11889_cov_6.4629 8.183099627134833
CD_NODE_745_length_27077_cov_4.46884 CD_NODE_1659_length_11889_cov_6.4629 6.194457456325682
CD_NODE_771_length_29757_cov_3.67689 CD_NODE_1659_length_11889_cov_6.4629 9.322418813837206
CD_NODE_915_length_21818_cov_10.2342 CD_NODE_1659_length_11889_cov_6.4629 6.724094675638102
healthy_NODE_171_length_84731_cov_6.17547_fragment_1 CD_NODE_1659_length_11889_cov_6.4629 1.962481322321067
healthy_NODE_415_length_38504_cov_39.4936_fragment_1 CD_NODE_1659_length_11889_cov_6.4629 18.46496354876763
CD_NODE_1475_length_11336_cov_72.7606 CD_NODE_1663_length_9157_cov_5.07438 4.525383013532216
CD_NODE_749_length_25950_cov_4.75269_fragment_1 CD_NODE_1663_length_9157_cov_5.07438 4.627995136067779
healthy_NODE_2266_length_14308_cov_6.90339 CD_NODE_1663_length_9157_cov_5.07438 2.093657129474077
healthy_NODE_24_length_270326_cov_9.88108_fragment_2 CD_NODE_1663_length_9157_cov_5.07438 1.4789403032610737
healthy_NODE_2653_length_15664_cov_7.0419_fragment_1 CD_NODE_1663_length_9157_cov_5.07438 1.7501937605811557
Bacillus~phage~phIS3501 CD_NODE_166_length_105768_cov_5.60801_fragment_1 4.458824066717139
CD_NODE_110_length_124670_cov_15.4958_fragment_1 CD_NODE_166_length_105768_cov_5.60801_fragment_1 1.9373036936230745
CD_NODE_18_length_252637_cov_55.0726_fragment_4 CD_NODE_166_length_105768_cov_5.60801_fragment_1 1.3660322434701273
CD_NODE_194_length_74921_cov_14.1652_fragment_1 CD_NODE_166_length_105768_cov_5.60801_fragment_1 2.0972347453650206
CD_NODE_2878_length_10024_cov_3.96148 CD_NODE_166_length_105768_cov_5.60801_fragment_1 5.108954276459907
CD_NODE_94_length_103204_cov_50.7841_fragment_1 CD_NODE_166_length_105768_cov_5.60801_fragment_1 5.425290959060182
CD_NODE_967_length_33032_cov_5.37408 CD_NODE_166_length_105768_cov_5.60801_fragment_1 48.34896531315719
Clostridium~phage~phiCT453B CD_NODE_166_length_105768_cov_5.60801_fragment_1 6.20269639437118
healthy_NODE_1039_length_25317_cov_12.4971 CD_NODE_166_length_105768_cov_5.60801_fragment_1 8.759855856800137
healthy_NODE_222_length_89938_cov_9.46532_fragment_1 CD_NODE_166_length_105768_cov_5.60801_fragment_1 1.752864539706553
healthy_NODE_26_length_200306_cov_33.8799_fragment_3 CD_NODE_166_length_105768_cov_5.60801_fragment_1 3.244566339438834
healthy_NODE_40_length_168364_cov_9.0155_fragment_1 CD_NODE_166_length_105768_cov_5.60801_fragment_1 7.6100540012808535
healthy_NODE_716_length_38063_cov_6.4263 CD_NODE_166_length_105768_cov_5.60801_fragment_1 6.713529132128126
healthy_NODE_915_length_25214_cov_36.3784 CD_NODE_166_length_105768_cov_5.60801_fragment_1 5.499501793132043
CD_NODE_1475_length_11336_cov_72.7606 CD_NODE_166_length_86190_cov_111.342_fragment_2 18.862061683561212
CD_NODE_1872_length_8801_cov_139.131 CD_NODE_166_length_86190_cov_111.342_fragment_2 5.594851096275613
CD_NODE_749_length_25950_cov_4.75269_fragment_1 CD_NODE_166_length_86190_cov_111.342_fragment_2 1.3998104147459935
CD_NODE_983_length_30129_cov_36.5128_fragment_1 CD_NODE_166_length_86190_cov_111.342_fragment_2 27.976338075215946
CD_NODE_142_length_88701_cov_17.8984 CD_NODE_1673_length_16223_cov_11.7729 4.1911540492869905
CD_NODE_763_length_11503_cov_6.36225 CD_NODE_1673_length_16223_cov_11.7729 10.028971584151908
Escherichia~virus~P1 CD_NODE_1673_length_16223_cov_11.7729 4.045915267622962
Salmonella~phage~SJ46 CD_NODE_1673_length_16223_cov_11.7729 9.212792084706688
CD_NODE_653_length_45007_cov_20.517 CD_NODE_1684_length_10069_cov_3.88836_fragment_1 2.9565158892984025
CD_NODE_1199_length_6154_cov_7.27841 CD_NODE_1695_length_11851_cov_2.6286 7.971730020910791
CD_NODE_21_length_215887_cov_12.0463_fragment_2 CD_NODE_1695_length_11851_cov_2.6286 6.3134233879193475
CD_NODE_5_length_481262_cov_17.2864_fragment_1 CD_NODE_1695_length_11851_cov_2.6286 10.050640085421701
CD_NODE_76_length_160612_cov_18.1897_fragment_1 CD_NODE_1695_length_11851_cov_2.6286 6.3134233879193475
Pseudomonas~phage~JBD44 CD_NODE_1695_length_11851_cov_2.6286 2.9504196811696053
Pseudomonas~phage~PAJU2 CD_NODE_1695_length_11851_cov_2.6286 2.9726732365929136
Pseudomonas~phage~PS-1 CD_NODE_1695_length_11851_cov_2.6286 2.9726732365929136
Pseudomonas~phage~YMC11/07/P54_PAE_BP CD_NODE_1695_length_11851_cov_2.6286 3.112550471320449
Pseudomonas~phage~phi297 CD_NODE_1695_length_11851_cov_2.6286 3.212494124640531
Pseudomonas~virus~D3 CD_NODE_1695_length_11851_cov_2.6286 5.477606619465591
Pseudomonas~virus~PMG1 CD_NODE_1695_length_11851_cov_2.6286 5.545783880751153
CD_NODE_3036_length_8737_cov_8.74891 CD_NODE_1695_length_9614_cov_22.7703 27.621546026361333
healthy_NODE_5554_length_6951_cov_10.7926 CD_NODE_1695_length_9614_cov_22.7703 2.810588830397772
CD_NODE_136_length_122162_cov_67.9517_fragment_4 CD_NODE_16_length_246498_cov_21.4996_fragment_1 28.908295716401827
CD_NODE_1409_length_15644_cov_3.19501 CD_NODE_16_length_246498_cov_21.4996_fragment_1 30.009847529001537
CD_NODE_1624_length_11527_cov_14.6083 CD_NODE_16_length_246498_cov_21.4996_fragment_1 29.426323260527507
CD_NODE_239_length_85612_cov_14.4149_fragment_2 CD_NODE_16_length_246498_cov_21.4996_fragment_1 5.018827564493775
CD_NODE_240_length_71356_cov_27.0104_fragment_1 CD_NODE_16_length_246498_cov_21.4996_fragment_1 30.083903812682923
CD_NODE_327_length_41456_cov_5.41422_fragment_1 CD_NODE_16_length_246498_cov_21.4996_fragment_1 23.976587947648724
CD_NODE_650_length_44175_cov_5.72937 CD_NODE_16_length_246498_cov_21.4996_fragment_1 24.98569732944345
CD_NODE_852_length_26694_cov_11.7533 CD_NODE_16_length_246498_cov_21.4996_fragment_1 5.705459477598295
healthy_NODE_1310_length_20494_cov_4.99858 CD_NODE_16_length_246498_cov_21.4996_fragment_1 13.093053338285841
CD_NODE_305_length_59503_cov_5.27712_fragment_1 CD_NODE_16_length_292833_cov_86.786_fragment_2 3.005442520168093
healthy_NODE_3575_length_6396_cov_16.6668 CD_NODE_16_length_292833_cov_86.786_fragment_2 2.212312916954242
CD_NODE_139_length_91729_cov_38.3131_fragment_1 CD_NODE_1701_length_12849_cov_4.5376 7.824109352105062
CD_NODE_151_length_120161_cov_4.87251_fragment_1 CD_NODE_1701_length_12849_cov_4.5376 5.962038669232581
CD_NODE_2546_length_14233_cov_21.4362 CD_NODE_1701_length_12849_cov_4.5376 24.56324326568493
CD_NODE_2583_length_7519_cov_3.56069 CD_NODE_1701_length_12849_cov_4.5376 6.29367501497165
CD_NODE_36_length_183778_cov_31.6672_fragment_5 CD_NODE_1701_length_12849_cov_4.5376 9.211782260376545
CD_NODE_390_length_45401_cov_23.4192_fragment_2 CD_NODE_1701_length_12849_cov_4.5376 9.211782260376545
CD_NODE_42_length_136814_cov_8.42799_fragment_1 CD_NODE_1701_length_12849_cov_4.5376 3.7830960782024787
CD_NODE_68_length_127280_cov_8.7335_fragment_1 CD_NODE_1701_length_12849_cov_4.5376 5.865048610784281
CD_NODE_68_length_127280_cov_8.7335_fragment_2 CD_NODE_1701_length_12849_cov_4.5376 9.019934778479271
healthy_NODE_10_length_266155_cov_6.25446_fragment_3 CD_NODE_1701_length_12849_cov_4.5376 5.699563619976607
healthy_NODE_1142_length_26991_cov_9.82703_fragment_1 CD_NODE_1701_length_12849_cov_4.5376 6.29367501497165
healthy_NODE_1231_length_27114_cov_5.49632_fragment_1 CD_NODE_1701_length_12849_cov_4.5376 2.4334939176253423
healthy_NODE_13_length_307925_cov_24.2522_fragment_1 CD_NODE_1701_length_12849_cov_4.5376 12.600323682216892
healthy_NODE_18_length_245994_cov_14.142_fragment_2 CD_NODE_1701_length_12849_cov_4.5376 10.526619502959754
healthy_NODE_195_length_58768_cov_73.9827_fragment_1 CD_NODE_1701_length_12849_cov_4.5376 14.852330056709256
healthy_NODE_229_length_87083_cov_4.95098_fragment_1 CD_NODE_1701_length_12849_cov_4.5376 6.29367501497165
healthy_NODE_22_length_216324_cov_35.0012_fragment_1 CD_NODE_1701_length_12849_cov_4.5376 4.2983701665601375
healthy_NODE_2340_length_8993_cov_2.3729 CD_NODE_1701_length_12849_cov_4.5376 5.393816915410171
healthy_NODE_246_length_70418_cov_19.444_fragment_1 CD_NODE_1701_length_12849_cov_4.5376 12.03115892764406
healthy_NODE_253_length_83143_cov_35.2495_fragment_1 CD_NODE_1701_length_12849_cov_4.5376 6.29367501497165
healthy_NODE_25_length_209191_cov_38.6541_fragment_3 CD_NODE_1701_length_12849_cov_4.5376 6.68289008194247
healthy_NODE_276_length_72765_cov_5.648_fragment_2 CD_NODE_1701_length_12849_cov_4.5376 3.8971217821636115
healthy_NODE_282_length_67702_cov_48.2637 CD_NODE_1701_length_12849_cov_4.5376 4.447948915015359
healthy_NODE_282_length_84549_cov_13.4055_fragment_1 CD_NODE_1701_length_12849_cov_4.5376 9.099783363805873
healthy_NODE_2879_length_12646_cov_6.84473 CD_NODE_1701_length_12849_cov_4.5376 9.211782260376545
healthy_NODE_2908_length_12499_cov_22.6318 CD_NODE_1701_length_12849_cov_4.5376 13.065142000002254
healthy_NODE_3097_length_9845_cov_3.36987 CD_NODE_1701_length_12849_cov_4.5376 9.211782260376545
healthy_NODE_3398_length_6210_cov_4.8143 CD_NODE_1701_length_12849_cov_4.5376 14.852330056709256
healthy_NODE_35_length_198568_cov_30.8707_fragment_1 CD_NODE_1701_length_12849_cov_4.5376 4.561499164111848
healthy_NODE_3608_length_9023_cov_6.52297 CD_NODE_1701_length_12849_cov_4.5376 6.548906434392392
healthy_NODE_3709_length_7386_cov_5.25167 CD_NODE_1701_length_12849_cov_4.5376 14.37524304034497
healthy_NODE_3943_length_5602_cov_2.48657 CD_NODE_1701_length_12849_cov_4.5376 15.454355809898857
healthy_NODE_3_length_407421_cov_54.8432_fragment_5 CD_NODE_1701_length_12849_cov_4.5376 6.339057325615431
healthy_NODE_3_length_698739_cov_35.4194_fragment_3 CD_NODE_1701_length_12849_cov_4.5376 8.99224869497857
healthy_NODE_4240_length_6937_cov_5.1889 CD_NODE_1701_length_12849_cov_4.5376 13.977337270498097
healthy_NODE_431_length_53538_cov_85.4871_fragment_1 CD_NODE_1701_length_12849_cov_4.5376 10.433232063751085
healthy_NODE_4493_length_6279_cov_3.76912 CD_NODE_1701_length_12849_cov_4.5376 14.852330056709256
healthy_NODE_4521_length_5210_cov_13.1961 CD_NODE_1701_length_12849_cov_4.5376 10.998913253945176
healthy_NODE_4531_length_9122_cov_3.01853 CD_NODE_1701_length_12849_cov_4.5376 5.393816915410171
healthy_NODE_453_length_57665_cov_6.76237_fragment_1 CD_NODE_1701_length_12849_cov_4.5376 12.03115892764406
healthy_NODE_5245_length_6695_cov_4.0509 CD_NODE_1701_length_12849_cov_4.5376 6.849895344644094
healthy_NODE_5_length_378303_cov_31.2738_fragment_4 CD_NODE_1701_length_12849_cov_4.5376 5.259159428893276
healthy_NODE_6179_length_5501_cov_3.47833 CD_NODE_1701_length_12849_cov_4.5376 15.454355809898857
healthy_NODE_672_length_36442_cov_12.5935_fragment_1 CD_NODE_1701_length_12849_cov_4.5376 6.548906434392392
healthy_NODE_6_length_342299_cov_23.597_fragment_1 CD_NODE_1701_length_12849_cov_4.5376 12.600323682216892
healthy_NODE_6_length_381514_cov_33.2262_fragment_2 CD_NODE_1701_length_12849_cov_4.5376 12.396237940356457
healthy_NODE_779_length_31977_cov_4.75218_fragment_1 CD_NODE_1701_length_12849_cov_4.5376 9.211782260376545
healthy_NODE_860_length_29358_cov_28.0124 CD_NODE_1701_length_12849_cov_4.5376 6.339057325615431
healthy_NODE_8_length_333551_cov_17.0056_fragment_6 CD_NODE_1701_length_12849_cov_4.5376 8.94010493668478
healthy_NODE_937_length_30795_cov_31.1779_fragment_1 CD_NODE_1701_length_12849_cov_4.5376 14.852330056709256
healthy_NODE_974_length_23939_cov_3.13628_fragment_1 CD_NODE_1701_length_12849_cov_4.5376 9.656642744180882
CD_NODE_992_length_19855_cov_3.79652_fragment_1 CD_NODE_170_length_101337_cov_6.13128_fragment_1 23.78878793382536
healthy_NODE_111_length_131730_cov_16.3535_fragment_1 CD_NODE_170_length_101337_cov_6.13128_fragment_1 1.160363221268896
healthy_NODE_4009_length_5707_cov_7.24841 CD_NODE_170_length_101337_cov_6.13128_fragment_1 2.483643408903009
CD_NODE_148_length_106637_cov_6.25631_fragment_2 CD_NODE_171_length_66643_cov_151.105_fragment_1 3.658059198669725
CD_NODE_156_length_77921_cov_22.1299_fragment_1 CD_NODE_171_length_66643_cov_151.105_fragment_1 21.9190278276227
CD_NODE_157_length_105215_cov_6.75691_fragment_3 CD_NODE_171_length_66643_cov_151.105_fragment_1 1.1402484547340803
CD_NODE_1870_length_10585_cov_3.62849 CD_NODE_171_length_66643_cov_151.105_fragment_1 8.10789083282124
CD_NODE_279_length_68333_cov_8.4303_fragment_1 CD_NODE_171_length_66643_cov_151.105_fragment_1 31.46361563465742
CD_NODE_32_length_229578_cov_32.1429_fragment_3 CD_NODE_171_length_66643_cov_151.105_fragment_1 25.072656250280453
CD_NODE_454_length_49039_cov_6.69472_fragment_1 CD_NODE_171_length_66643_cov_151.105_fragment_1 3.442223604449315
CD_NODE_547_length_39850_cov_4.99731 CD_NODE_171_length_66643_cov_151.105_fragment_1 30.972742640910415
CD_NODE_620_length_39645_cov_26.6671 CD_NODE_171_length_66643_cov_151.105_fragment_1 3.943569668957431
CD_NODE_771_length_29757_cov_3.67689 CD_NODE_171_length_66643_cov_151.105_fragment_1 28.751781012762034
CD_NODE_875_length_25853_cov_4.3403 CD_NODE_171_length_66643_cov_151.105_fragment_1 8.906826653751022
CD_NODE_960_length_23389_cov_14.6621 CD_NODE_171_length_66643_cov_151.105_fragment_1 2.782937733775296
healthy_NODE_102_length_128123_cov_7.47744_fragment_1 CD_NODE_171_length_66643_cov_151.105_fragment_1 10.46283501776507
healthy_NODE_166_length_97178_cov_4.2944_fragment_1 CD_NODE_171_length_66643_cov_151.105_fragment_1 5.389199770906374
healthy_NODE_35_length_189745_cov_7.79961_fragment_3 CD_NODE_171_length_66643_cov_151.105_fragment_1 8.906826653751022
healthy_NODE_52_length_170653_cov_20.3714_fragment_2 CD_NODE_171_length_66643_cov_151.105_fragment_1 9.46822619301853
healthy_NODE_563_length_49687_cov_64.9899 CD_NODE_171_length_66643_cov_151.105_fragment_1 7.959058922012296
healthy_NODE_6_length_490505_cov_16.0303_fragment_8 CD_NODE_171_length_66643_cov_151.105_fragment_1 7.842738684768364
Arthrobacter~phage~Mudcat CD_NODE_171_length_77658_cov_5.01532_fragment_1 50.777857229214234
CD_NODE_144_length_79599_cov_5.5924_fragment_1 CD_NODE_171_length_77658_cov_5.01532_fragment_1 37.60469591389196
CD_NODE_14_length_227599_cov_8.90832_fragment_1 CD_NODE_171_length_77658_cov_5.01532_fragment_1 206.57313612501787
CD_NODE_1534_length_13217_cov_3.73887 CD_NODE_171_length_77658_cov_5.01532_fragment_1 22.053794464227
CD_NODE_234_length_71119_cov_10.4237 CD_NODE_171_length_77658_cov_5.01532_fragment_1 200.80088712544193
CD_NODE_2387_length_10429_cov_3.48467 CD_NODE_171_length_77658_cov_5.01532_fragment_1 25.6920622381425
CD_NODE_2401_length_5289_cov_2.42071 CD_NODE_171_length_77658_cov_5.01532_fragment_1 14.52431694188532
CD_NODE_2482_length_5053_cov_2.53882 CD_NODE_171_length_77658_cov_5.01532_fragment_1 18.719334926475934
CD_NODE_86_length_91948_cov_11.839_fragment_1 CD_NODE_171_length_77658_cov_5.01532_fragment_1 182.51057245603533
Lactococcus~phage~1706 CD_NODE_171_length_77658_cov_5.01532_fragment_1 24.712768585644294
Lactococcus~phage~P078 CD_NODE_171_length_77658_cov_5.01532_fragment_1 17.37004053134575
Lactococcus~phage~P092 CD_NODE_171_length_77658_cov_5.01532_fragment_1 17.52873693654065
Lactococcus~phage~P118 CD_NODE_171_length_77658_cov_5.01532_fragment_1 17.215737795275977
Lactococcus~phage~P162 CD_NODE_171_length_77658_cov_5.01532_fragment_1 17.065592543604154
Rhodococcus~phage~ReqiPepy6 CD_NODE_171_length_77658_cov_5.01532_fragment_1 38.89722004415987
Rhodococcus~phage~ReqiPoco6 CD_NODE_171_length_77658_cov_5.01532_fragment_1 38.89722004415987
healthy_NODE_1190_length_15980_cov_4.49187 CD_NODE_171_length_77658_cov_5.01532_fragment_1 15.408742983414292
healthy_NODE_120_length_118595_cov_28.1391_fragment_1 CD_NODE_171_length_77658_cov_5.01532_fragment_1 166.03785416939928
healthy_NODE_169_length_114557_cov_13.9276_fragment_1 CD_NODE_171_length_77658_cov_5.01532_fragment_1 55.031272681817825
healthy_NODE_171_length_84731_cov_6.17547_fragment_1 CD_NODE_171_length_77658_cov_5.01532_fragment_1 6.398915546205431
healthy_NODE_1753_length_15895_cov_7.66117 CD_NODE_171_length_77658_cov_5.01532_fragment_1 5.802719955360808
healthy_NODE_1763_length_15752_cov_10.5434 CD_NODE_171_length_77658_cov_5.01532_fragment_1 5.2327775428396075
healthy_NODE_249_length_74560_cov_16.5832 CD_NODE_171_length_77658_cov_5.01532_fragment_1 124.0451694185608
healthy_NODE_282_length_67702_cov_48.2637 CD_NODE_171_length_77658_cov_5.01532_fragment_1 167.73899624888253
healthy_NODE_29_length_206440_cov_21.1826_fragment_2 CD_NODE_171_length_77658_cov_5.01532_fragment_1 43.471369387447645
healthy_NODE_38_length_198357_cov_33.6011_fragment_1 CD_NODE_171_length_77658_cov_5.01532_fragment_1 108.17011754294164
healthy_NODE_412_length_62856_cov_10.8227 CD_NODE_171_length_77658_cov_5.01532_fragment_1 165.7911971476446
healthy_NODE_442_length_50543_cov_4.67198 CD_NODE_171_length_77658_cov_5.01532_fragment_1 87.58905040029546
healthy_NODE_50_length_120247_cov_9.07046_fragment_2 CD_NODE_171_length_77658_cov_5.01532_fragment_1 56.70637144081462
healthy_NODE_5_length_307646_cov_23.8936_fragment_2 CD_NODE_171_length_77658_cov_5.01532_fragment_1 53.79239809267468
Bacillus~phage~BCJA1c CD_NODE_172_length_62609_cov_8.39016_fragment_1 4.379954412953237
CD_NODE_288_length_61585_cov_15.6478_fragment_1 CD_NODE_172_length_62609_cov_8.39016_fragment_1 84.43239377987871
CD_NODE_32_length_170365_cov_16.8763_fragment_1 CD_NODE_172_length_62609_cov_8.39016_fragment_1 4.288119783240771
CD_NODE_341_length_57117_cov_7.55019_fragment_1 CD_NODE_172_length_62609_cov_8.39016_fragment_1 12.218927450243765
CD_NODE_354_length_46117_cov_5.09242 CD_NODE_172_length_62609_cov_8.39016_fragment_1 4.676901896418648
CD_NODE_89_length_75616_cov_22.4456_fragment_1 CD_NODE_172_length_62609_cov_8.39016_fragment_1 9.738288598192895
Enterococcus~phage~EFC-1 CD_NODE_172_length_62609_cov_8.39016_fragment_1 6.62808947211951
Paenibacillus~phage~Vegas CD_NODE_172_length_62609_cov_8.39016_fragment_1 3.3218899695236805
Streptococcus~phage~DCC1738 CD_NODE_172_length_62609_cov_8.39016_fragment_1 9.190014908332174
Streptococcus~phage~IC1 CD_NODE_172_length_62609_cov_8.39016_fragment_1 4.839273890591925
Streptococcus~phage~K13 CD_NODE_172_length_62609_cov_8.39016_fragment_1 6.971611633645373
Streptococcus~phage~phiARI0004 CD_NODE_172_length_62609_cov_8.39016_fragment_1 9.763721867247561
Streptococcus~phage~phiARI0031 CD_NODE_172_length_62609_cov_8.39016_fragment_1 9.53723317761931
Streptococcus~phage~phiARI0131-1 CD_NODE_172_length_62609_cov_8.39016_fragment_1 9.394116472347097
Streptococcus~phage~phiARI0460-1 CD_NODE_172_length_62609_cov_8.39016_fragment_1 7.095421014451065
Streptococcus~phage~phiARI0462 CD_NODE_172_length_62609_cov_8.39016_fragment_1 7.095421014451065
Streptococcus~phage~phiARI0468-1 CD_NODE_172_length_62609_cov_8.39016_fragment_1 9.763721867247561
Streptococcus~phage~phiARI0468-2 CD_NODE_172_length_62609_cov_8.39016_fragment_1 9.68655829877099
Streptococcus~phage~phiARI0746 CD_NODE_172_length_62609_cov_8.39016_fragment_1 7.725773487806948
healthy_NODE_102_length_128123_cov_7.47744_fragment_1 CD_NODE_172_length_62609_cov_8.39016_fragment_1 11.434905021826442
healthy_NODE_124_length_112675_cov_5.27065_fragment_1 CD_NODE_172_length_62609_cov_8.39016_fragment_1 4.42712956117017
healthy_NODE_178_length_86404_cov_7.43043_fragment_1 CD_NODE_172_length_62609_cov_8.39016_fragment_1 4.574070366940599
healthy_NODE_186_length_86658_cov_41.6682_fragment_1 CD_NODE_172_length_62609_cov_8.39016_fragment_1 4.243402138955388
healthy_NODE_2_length_421393_cov_22.1322_fragment_2 CD_NODE_172_length_62609_cov_8.39016_fragment_1 6.911565476208625
healthy_NODE_333_length_75610_cov_23.9495_fragment_1 CD_NODE_172_length_62609_cov_8.39016_fragment_1 4.379954412953237
healthy_NODE_345_length_54849_cov_33.5462 CD_NODE_172_length_62609_cov_8.39016_fragment_1 3.950411086048489
healthy_NODE_350_length_53024_cov_46.1716 CD_NODE_172_length_62609_cov_8.39016_fragment_1 4.243402138955388
healthy_NODE_530_length_48976_cov_18.6157_fragment_1 CD_NODE_172_length_62609_cov_8.39016_fragment_1 4.89575201210542
healthy_NODE_57_length_162014_cov_13.1554_fragment_2 CD_NODE_172_length_62609_cov_8.39016_fragment_1 4.113729305263132
healthy_NODE_6_length_490505_cov_16.0303_fragment_8 CD_NODE_172_length_62609_cov_8.39016_fragment_1 11.095350868238139
healthy_NODE_725_length_35622_cov_24.0147 CD_NODE_172_length_62609_cov_8.39016_fragment_1 5.012558954054074
healthy_NODE_752_length_40158_cov_9.30287 CD_NODE_172_length_62609_cov_8.39016_fragment_1 4.624973387184979
CD_NODE_2247_length_8035_cov_4.12907 CD_NODE_1730_length_15458_cov_7.21704 31.757878614033533
CD_NODE_1178_length_28923_cov_8.00312 CD_NODE_1738_length_10146_cov_2.88534 17.065619107780822
CD_NODE_437_length_40029_cov_6.11322 CD_NODE_1738_length_10146_cov_2.88534 8.653022714989536
CD_NODE_478_length_39745_cov_8.66412 CD_NODE_1738_length_10146_cov_2.88534 2.645049001565492
CD_NODE_515_length_20021_cov_4.93704 CD_NODE_1738_length_10146_cov_2.88534 1.265438500896166
CD_NODE_62_length_150355_cov_98.057_fragment_1 CD_NODE_1738_length_10146_cov_2.88534 12.299945541986595
Clostridium~phage~phiCT9441A CD_NODE_1738_length_10146_cov_2.88534 5.238568296414763
healthy_NODE_166_length_97178_cov_4.2944_fragment_1 CD_NODE_1738_length_10146_cov_2.88534 2.6191498042969803
healthy_NODE_1875_length_11849_cov_21.8598 CD_NODE_1738_length_10146_cov_2.88534 2.1703380771223157
healthy_NODE_2163_length_16639_cov_3.05101 CD_NODE_1738_length_10146_cov_2.88534 1.715206542894431
CD_NODE_1550_length_10516_cov_16.2424 CD_NODE_1738_length_7414_cov_9.17489 2.6723160901104395
CD_NODE_3828_length_5602_cov_4.35388 CD_NODE_1739_length_14453_cov_33.1862 3.1203371144323926
CD_NODE_2917_length_7980_cov_2.86423 CD_NODE_1740_length_9074_cov_3.30469 1.9687697496020222
CD_NODE_745_length_27077_cov_4.46884 CD_NODE_1740_length_9074_cov_3.30469 23.077175625614526
CD_NODE_915_length_21818_cov_10.2342 CD_NODE_1740_length_9074_cov_3.30469 28.134838196739683
Clostridium~phage~vB_CpeS-CP51 CD_NODE_1740_length_9074_cov_3.30469 15.011704949772586
healthy_NODE_1199_length_19250_cov_4.73941 CD_NODE_1740_length_9074_cov_3.30469 11.100681360191903
healthy_NODE_178_length_86404_cov_7.43043_fragment_1 CD_NODE_1740_length_9074_cov_3.30469 11.515395646482613
healthy_NODE_19_length_213181_cov_8.17664_fragment_3 CD_NODE_1740_length_9074_cov_3.30469 21.329363985041045
healthy_NODE_239_length_80884_cov_14.8844 CD_NODE_1740_length_9074_cov_3.30469 12.509816209220553
healthy_NODE_279_length_61642_cov_17.1317_fragment_1 CD_NODE_1740_length_9074_cov_3.30469 17.608232685084243
healthy_NODE_2_length_421393_cov_22.1322_fragment_2 CD_NODE_1740_length_9074_cov_3.30469 8.424569525035345
healthy_NODE_415_length_38504_cov_39.4936_fragment_1 CD_NODE_1740_length_9074_cov_3.30469 18.46496354876763
healthy_NODE_417_length_51096_cov_5.16389_fragment_1 CD_NODE_1740_length_9074_cov_3.30469 11.285679437105134
healthy_NODE_57_length_162014_cov_13.1554_fragment_2 CD_NODE_1740_length_9074_cov_3.30469 7.9621738702585985
healthy_NODE_5_length_325510_cov_35.7575_fragment_5 CD_NODE_1740_length_9074_cov_3.30469 14.523711549813633
healthy_NODE_907_length_28891_cov_21.8089 CD_NODE_1740_length_9074_cov_3.30469 12.841330505972504
CD_NODE_491_length_44497_cov_3.50322_fragment_1 CD_NODE_1761_length_10948_cov_2.81658 4.310103871757634
CD_NODE_560_length_49338_cov_7.56587_fragment_1 CD_NODE_1761_length_10948_cov_2.81658 1.265438500896166
CD_NODE_1081_length_21336_cov_3.47535 CD_NODE_1788_length_20322_cov_5.90359 14.178831821448298
CD_NODE_304_length_61591_cov_11.1811_fragment_2 CD_NODE_179_length_72297_cov_35.2459_fragment_1 6.371296267845952
CD_NODE_350_length_61745_cov_6.7048_fragment_2 CD_NODE_179_length_72297_cov_35.2459_fragment_1 8.874510826647995
CD_NODE_4544_length_5681_cov_2.97014 CD_NODE_179_length_72297_cov_35.2459_fragment_1 1.4305500837544978
healthy_NODE_1858_length_8193_cov_14.4833 CD_NODE_179_length_72297_cov_35.2459_fragment_1 1.2265884583369226
healthy_NODE_3235_length_8996_cov_4.45118 CD_NODE_179_length_72297_cov_35.2459_fragment_1 1.2265884583369226
healthy_NODE_37_length_201563_cov_14.4643_fragment_1 CD_NODE_179_length_72297_cov_35.2459_fragment_1 3.7596088039838156
healthy_NODE_4433_length_5485_cov_20.021 CD_NODE_179_length_72297_cov_35.2459_fragment_1 1.974301406979607
healthy_NODE_537_length_42866_cov_5.69854 CD_NODE_179_length_72297_cov_35.2459_fragment_1 1.0053804522765457
healthy_NODE_6475_length_5043_cov_3.16881 CD_NODE_179_length_72297_cov_35.2459_fragment_1 1.4305500837544978
healthy_NODE_8461_length_5205_cov_57.7515 CD_NODE_179_length_72297_cov_35.2459_fragment_1 1.6734297729692509
CD_NODE_1266_length_24900_cov_39.7998_fragment_1 CD_NODE_17_length_189417_cov_189.481_fragment_1 14.37524304034497
CD_NODE_483_length_32908_cov_3.04919_fragment_1 CD_NODE_17_length_189417_cov_189.481_fragment_1 2.588353080563974
CD_NODE_8_length_507702_cov_56.8543_fragment_1 CD_NODE_17_length_189417_cov_189.481_fragment_1 9.211782260376545
CD_NODE_985_length_33388_cov_3.37578 CD_NODE_17_length_189417_cov_189.481_fragment_1 3.3898796444401915
CD_NODE_1230_length_17545_cov_4.06255 CD_NODE_17_length_249956_cov_16.3065_fragment_3 6.874962086724325
CD_NODE_13_length_356062_cov_41.4922_fragment_4 CD_NODE_17_length_249956_cov_16.3065_fragment_3 37.90575169069005
CD_NODE_146_length_104773_cov_201.183_fragment_1 CD_NODE_17_length_249956_cov_16.3065_fragment_3 4.103683697487617
CD_NODE_164_length_90305_cov_19.4897_fragment_1 CD_NODE_17_length_249956_cov_16.3065_fragment_3 34.262284377194646
CD_NODE_26_length_205375_cov_17.9208_fragment_1 CD_NODE_17_length_249956_cov_16.3065_fragment_3 36.75925004406346
CD_NODE_501_length_48646_cov_7.64726 CD_NODE_17_length_249956_cov_16.3065_fragment_3 31.38959641340035
CD_NODE_568_length_46958_cov_17.5744_fragment_1 CD_NODE_17_length_249956_cov_16.3065_fragment_3 26.497273532697616
CD_NODE_655_length_32638_cov_81.4035 CD_NODE_17_length_249956_cov_16.3065_fragment_3 30.427533897424762
Riemerella~phage~RAP44 CD_NODE_17_length_249956_cov_16.3065_fragment_3 12.262316837648982
healthy_NODE_126_length_121204_cov_35.1673_fragment_1 CD_NODE_17_length_249956_cov_16.3065_fragment_3 48.8638386292997
healthy_NODE_140_length_122660_cov_42.3698_fragment_1 CD_NODE_17_length_249956_cov_16.3065_fragment_3 48.8638386292997
healthy_NODE_1433_length_19105_cov_23.6341 CD_NODE_17_length_249956_cov_16.3065_fragment_3 11.789499506124496
healthy_NODE_482_length_52386_cov_16.2706 CD_NODE_17_length_249956_cov_16.3065_fragment_3 5.99603253418277
healthy_NODE_52_length_194090_cov_52.8468_fragment_1 CD_NODE_17_length_249956_cov_16.3065_fragment_3 1.8413393583930526
CD_NODE_1368_length_9273_cov_39.8403 CD_NODE_1813_length_10729_cov_12.4656 29.42341828642059
CD_NODE_1383_length_11110_cov_4.58064 CD_NODE_1813_length_10729_cov_12.4656 27.976338075215946
CD_NODE_199_length_66977_cov_294.689_fragment_1 CD_NODE_1813_length_10729_cov_12.4656 22.59786469006991
CD_NODE_22_length_242432_cov_57.7013_fragment_1 CD_NODE_1813_length_10729_cov_12.4656 20.329221991663964
CD_NODE_259_length_74098_cov_9.93438_fragment_1 CD_NODE_1813_length_10729_cov_12.4656 16.154441790978286
CD_NODE_331_length_33870_cov_49.2562 CD_NODE_1813_length_10729_cov_12.4656 22.83086662134909
CD_NODE_35_length_228830_cov_9.4942_fragment_2 CD_NODE_1813_length_10729_cov_12.4656 22.71279325742167
CD_NODE_3_length_551608_cov_10.1305_fragment_2 CD_NODE_1813_length_10729_cov_12.4656 22.83086662134909
CD_NODE_411_length_45522_cov_61.5088_fragment_1 CD_NODE_1813_length_10729_cov_12.4656 29.42341828642059
CD_NODE_75_length_92643_cov_192.718_fragment_1 CD_NODE_1813_length_10729_cov_12.4656 3.023621784748637
Enterobacteria~phage~WPhi CD_NODE_1813_length_10729_cov_12.4656 22.485916879356342
Enterobacteria~phage~fiAA91-ss CD_NODE_1813_length_10729_cov_12.4656 15.85527307782294
Escherichia~phage~pro147 CD_NODE_1813_length_10729_cov_12.4656 18.926902510429414
Escherichia~phage~pro483 CD_NODE_1813_length_10729_cov_12.4656 19.026256315811803
Escherichia~virus~186 CD_NODE_1813_length_10729_cov_12.4656 2.902442583101167
Escherichia~virus~P2 CD_NODE_1813_length_10729_cov_12.4656 22.59786469006991
Salmonella~phage~FSL~SP-004 CD_NODE_1813_length_10729_cov_12.4656 22.952262836563996
Salmonella~phage~SEN4 CD_NODE_1813_length_10729_cov_12.4656 2.8638634086229198
Salmonella~phage~SEN5 CD_NODE_1813_length_10729_cov_12.4656 2.8638634086229198
Yersinia~phage~L-413C CD_NODE_1813_length_10729_cov_12.4656 22.952262836563996
CD_NODE_12_length_288705_cov_32.395_fragment_2 CD_NODE_1826_length_14689_cov_54.2201 12.778490141976299
CD_NODE_2271_length_11725_cov_5.11148 CD_NODE_1826_length_14689_cov_54.2201 19.975837634202314
CD_NODE_3863_length_8293_cov_7.01918 CD_NODE_1826_length_14689_cov_54.2201 1.5267365665249875
CD_NODE_42_length_163391_cov_20.8548_fragment_3 CD_NODE_1826_length_14689_cov_54.2201 8.96406232778282
CD_NODE_679_length_36502_cov_8.51958_fragment_1 CD_NODE_1826_length_14689_cov_54.2201 12.778490141976299
CD_NODE_98_length_129516_cov_6.35973_fragment_1 CD_NODE_1826_length_14689_cov_54.2201 12.778490141976299
healthy_NODE_2163_length_12295_cov_6.34771 CD_NODE_1826_length_14689_cov_54.2201 1.5267365665249875
CD_NODE_131_length_119740_cov_7.62003_fragment_1 CD_NODE_1829_length_5378_cov_2.6408 19.9098223097268
CD_NODE_1514_length_16449_cov_3.19751 CD_NODE_1829_length_5378_cov_2.6408 5.559734247819164
CD_NODE_1321_length_15460_cov_10.9316 CD_NODE_1842_length_8922_cov_41.1537 1.2210139829453182
CD_NODE_154_length_67506_cov_196.653_fragment_1 CD_NODE_1842_length_8922_cov_41.1537 6.900062283785435
CD_NODE_2584_length_6019_cov_3.11435 CD_NODE_1842_length_8922_cov_41.1537 2.483643408903009
CD_NODE_373_length_31753_cov_38.9767 CD_NODE_1842_length_8922_cov_41.1537 3.0764122893443444
CD_NODE_4279_length_6750_cov_46.423 CD_NODE_1842_length_8922_cov_41.1537 2.1905329041968544
CD_NODE_4502_length_5282_cov_7.50277 CD_NODE_1842_length_8922_cov_41.1537 6.147569805415221
Enterobacteria~phage~cdtI CD_NODE_1842_length_8922_cov_41.1537 5.394212421235596
Enterobacteria~phage~mEp460 CD_NODE_1842_length_8922_cov_41.1537 18.076466069052955
CD_NODE_142_length_88701_cov_17.8984 CD_NODE_1854_length_8875_cov_5.31689 8.45579408350845
CD_NODE_3303_length_7744_cov_9.78086 CD_NODE_1854_length_8875_cov_5.31689 2.965460832555496
CD_NODE_809_length_10536_cov_6.21258 CD_NODE_1854_length_8875_cov_5.31689 9.140106032973922
Escherichia~virus~P1 CD_NODE_1854_length_8875_cov_5.31689 8.280395065366712
Salmonella~phage~SJ46 CD_NODE_1854_length_8875_cov_5.31689 11.189164168265247
CD_NODE_156_length_77921_cov_22.1299_fragment_1 CD_NODE_1870_length_10585_cov_3.62849 3.182885697506209
CD_NODE_171_length_66643_cov_151.105_fragment_1 CD_NODE_1870_length_10585_cov_3.62849 8.10789083282124
CD_NODE_166_length_86190_cov_111.342_fragment_2 CD_NODE_1872_length_8801_cov_139.131 5.594851096275613
CD_NODE_661_length_30255_cov_4.64636 CD_NODE_1872_length_8801_cov_139.131 13.053133670369487
CD_NODE_114_length_100627_cov_16.3829_fragment_1 CD_NODE_1878_length_8771_cov_4.24839 28.13342425152285
CD_NODE_1301_length_14536_cov_7.04848 CD_NODE_1878_length_8771_cov_4.24839 2.4334939176253423
CD_NODE_157_length_102450_cov_4.52184_fragment_1 CD_NODE_1878_length_8771_cov_4.24839 4.979258751161889
CD_NODE_201_length_49164_cov_189.614_fragment_1 CD_NODE_1878_length_8771_cov_4.24839 10.928959029978472
CD_NODE_20_length_218892_cov_18.0551_fragment_1 CD_NODE_1878_length_8771_cov_4.24839 22.381142329436738
CD_NODE_3180_length_7792_cov_3.83262 CD_NODE_1878_length_8771_cov_4.24839 18.256677629996506
Enterobacteria~phage~P4 CD_NODE_1878_length_8771_cov_4.24839 17.955662614263357
CD_NODE_52_length_170245_cov_10.1114_fragment_2 CD_NODE_187_length_68818_cov_31.3026_fragment_1 6.414431868934748
healthy_NODE_79_length_156879_cov_52.8932_fragment_4 CD_NODE_187_length_68818_cov_31.3026_fragment_1 2.965460832555496
CD_NODE_1251_length_12282_cov_7.65797 CD_NODE_1880_length_14172_cov_31.8383 33.50112249065072
CD_NODE_142_length_88701_cov_17.8984 CD_NODE_1880_length_14172_cov_31.8383 32.48900293058898
Escherichia~virus~P1 CD_NODE_1880_length_14172_cov_31.8383 28.323345611837613
Salmonella~phage~SJ46 CD_NODE_1880_length_14172_cov_31.8383 27.70623411934218
CD_NODE_141_length_112314_cov_15.3674_fragment_4 CD_NODE_1889_length_14441_cov_6.27158 13.341162136210631
healthy_NODE_2058_length_15156_cov_3.29534_fragment_1 CD_NODE_1889_length_14441_cov_6.27158 1.978319586124539
Acinetobacter~phage~Bphi-B1251 CD_NODE_188_length_100306_cov_46.6836_fragment_1 4.611396677741539
Acinetobacter~phage~vB_AbaS_TRS1 CD_NODE_188_length_100306_cov_46.6836_fragment_1 2.081018649620355
CD_NODE_1018_length_26334_cov_25.748 CD_NODE_188_length_100306_cov_46.6836_fragment_1 1.2619341857658055
CD_NODE_113_length_130784_cov_8.47129_fragment_1 CD_NODE_188_length_100306_cov_46.6836_fragment_1 140.18694114856027
CD_NODE_1178_length_21152_cov_105.782 CD_NODE_188_length_100306_cov_46.6836_fragment_1 1.429783504258494
CD_NODE_1282_length_21241_cov_18.4956 CD_NODE_188_length_100306_cov_46.6836_fragment_1 1.2619341857658055
CD_NODE_1308_length_23348_cov_6.65724 CD_NODE_188_length_100306_cov_46.6836_fragment_1 4.162658668709979
CD_NODE_1437_length_18804_cov_18.6018 CD_NODE_188_length_100306_cov_46.6836_fragment_1 17.968780240457292
CD_NODE_196_length_58425_cov_153.147_fragment_1 CD_NODE_188_length_100306_cov_46.6836_fragment_1 29.818896973420895
CD_NODE_2084_length_9428_cov_18.4041 CD_NODE_188_length_100306_cov_46.6836_fragment_1 3.6010778589024115
CD_NODE_21_length_215887_cov_12.0463_fragment_2 CD_NODE_188_length_100306_cov_46.6836_fragment_1 21.86171208033962
CD_NODE_24_length_207255_cov_189.448_fragment_1 CD_NODE_188_length_100306_cov_46.6836_fragment_1 7.114253679955541
CD_NODE_2_length_381537_cov_140.83_fragment_1 CD_NODE_188_length_100306_cov_46.6836_fragment_1 58.443456101633636
CD_NODE_324_length_38623_cov_178.774_fragment_1 CD_NODE_188_length_100306_cov_46.6836_fragment_1 3.021930855536689
CD_NODE_373_length_31753_cov_38.9767 CD_NODE_188_length_100306_cov_46.6836_fragment_1 3.0716955816723077
CD_NODE_490_length_31001_cov_77.0903 CD_NODE_188_length_100306_cov_46.6836_fragment_1 1.2094332424919534
CD_NODE_5_length_351380_cov_198.786_fragment_1 CD_NODE_188_length_100306_cov_46.6836_fragment_1 9.752029006461559
CD_NODE_724_length_39264_cov_8.28654_fragment_1 CD_NODE_188_length_100306_cov_46.6836_fragment_1 1.3719969700018178
CD_NODE_847_length_31983_cov_6.29842_fragment_1 CD_NODE_188_length_100306_cov_46.6836_fragment_1 74.73155389382984
CD_NODE_911_length_25681_cov_4.82358 CD_NODE_188_length_100306_cov_46.6836_fragment_1 8.814502233460463
CD_NODE_934_length_34075_cov_50.5665 CD_NODE_188_length_100306_cov_46.6836_fragment_1 5.425133705060888
Cronobacter~phage~phiES15 CD_NODE_188_length_100306_cov_46.6836_fragment_1 2.745346263322726
Enterobacteria~phage~BP-4795 CD_NODE_188_length_100306_cov_46.6836_fragment_1 3.7640978783298786
Enterobacteria~phage~HK629 CD_NODE_188_length_100306_cov_46.6836_fragment_1 4.322826881733351
Enterobacteria~phage~HK630 CD_NODE_188_length_100306_cov_46.6836_fragment_1 2.112994097382974
Enterobacteria~phage~YYZ-2008 CD_NODE_188_length_100306_cov_46.6836_fragment_1 4.098854499907225
Enterobacteria~phage~cdtI CD_NODE_188_length_100306_cov_46.6836_fragment_1 7.0605880939445465
Enterobacteria~phage~mEp460 CD_NODE_188_length_100306_cov_46.6836_fragment_1 2.4620862311534575
Escherichia~phage~HK639 CD_NODE_188_length_100306_cov_46.6836_fragment_1 1.8985869020336308
Escherichia~virus~Lambda CD_NODE_188_length_100306_cov_46.6836_fragment_1 1.9576869036737898
Mannheimia~phage~vB_MhS_1152AP2 CD_NODE_188_length_100306_cov_46.6836_fragment_1 6.1891830876489875
Mannheimia~phage~vB_MhS_587AP2 CD_NODE_188_length_100306_cov_46.6836_fragment_1 1.8696379052185312
Phage~Gifsy-1 CD_NODE_188_length_100306_cov_46.6836_fragment_1 7.168892553807537
Phage~Gifsy-2 CD_NODE_188_length_100306_cov_46.6836_fragment_1 12.369240150667814
Pseudomonas~phage~PS-1 CD_NODE_188_length_100306_cov_46.6836_fragment_1 6.1891830876489875
Pseudomonas~phage~YMC11/02/R656 CD_NODE_188_length_100306_cov_46.6836_fragment_1 3.0082914771873854
Pseudomonas~phage~phiPSA1 CD_NODE_188_length_100306_cov_46.6836_fragment_1 5.089241865650176
Rhizobium~phage~vB_RglS_P106B CD_NODE_188_length_100306_cov_46.6836_fragment_1 1.406160516807307
Salmonella~phage~Fels-1 CD_NODE_188_length_100306_cov_46.6836_fragment_1 5.089241865650176
Salmonella~phage~SPN3UB CD_NODE_188_length_100306_cov_46.6836_fragment_1 2.049513471723336
Shigella~phage~75/02~Stx CD_NODE_188_length_100306_cov_46.6836_fragment_1 6.311077192024286
Shigella~phage~POCJ13 CD_NODE_188_length_100306_cov_46.6836_fragment_1 3.9596817554309593
Stx2-converting~phage~1717 CD_NODE_188_length_100306_cov_46.6836_fragment_1 1.8696379052185312
CD_NODE_110_length_124670_cov_15.4958_fragment_1 CD_NODE_188_length_96618_cov_17.8581_fragment_1 3.2748566214669568
CD_NODE_134_length_82533_cov_6.89691_fragment_1 CD_NODE_188_length_96618_cov_17.8581_fragment_1 30.380948403986554
CD_NODE_269_length_80952_cov_21.6481_fragment_2 CD_NODE_188_length_96618_cov_17.8581_fragment_1 3.468405357943406
CD_NODE_3705_length_5236_cov_4.4032 CD_NODE_188_length_96618_cov_17.8581_fragment_1 13.34868737576764
CD_NODE_431_length_40613_cov_10.8079 CD_NODE_188_length_96618_cov_17.8581_fragment_1 5.069301801641651
healthy_NODE_171_length_84731_cov_6.17547_fragment_1 CD_NODE_188_length_96618_cov_17.8581_fragment_1 8.579569351474756
CD_NODE_110_length_124670_cov_15.4958_fragment_1 CD_NODE_18_length_252637_cov_55.0726_fragment_4 5.811788722641141
CD_NODE_137_length_72091_cov_5.28844_fragment_1 CD_NODE_18_length_252637_cov_55.0726_fragment_4 8.086693511736573
CD_NODE_139_length_91729_cov_38.3131_fragment_1 CD_NODE_18_length_252637_cov_55.0726_fragment_4 4.795378169985137
CD_NODE_166_length_105768_cov_5.60801_fragment_1 CD_NODE_18_length_252637_cov_55.0726_fragment_4 1.3660322434701273
CD_NODE_279_length_37162_cov_7.07734 CD_NODE_18_length_252637_cov_55.0726_fragment_4 7.694507543642396
CD_NODE_32_length_170365_cov_16.8763_fragment_1 CD_NODE_18_length_252637_cov_55.0726_fragment_4 3.5486686646803873
CD_NODE_339_length_36638_cov_7.76582_fragment_1 CD_NODE_18_length_252637_cov_55.0726_fragment_4 28.45551338208291
CD_NODE_611_length_39400_cov_3.98122 CD_NODE_18_length_252637_cov_55.0726_fragment_4 56.81979972153512
CD_NODE_79_length_142704_cov_171.922_fragment_1 CD_NODE_18_length_252637_cov_55.0726_fragment_4 1.3029063989069156
CD_NODE_84_length_125123_cov_68.9943_fragment_1 CD_NODE_18_length_252637_cov_55.0726_fragment_4 5.757279689087317
Clostridium~phage~phiCD481-1 CD_NODE_18_length_252637_cov_55.0726_fragment_4 8.319907331537507
Clostridium~phage~phiCD506 CD_NODE_18_length_252637_cov_55.0726_fragment_4 8.389203259104779
Clostridium~phage~phiCDHM11 CD_NODE_18_length_252637_cov_55.0726_fragment_4 8.681279720900239
Clostridium~phage~phiCDHM13 CD_NODE_18_length_252637_cov_55.0726_fragment_4 8.605899004920758
Clostridium~phage~phiCDHM19 CD_NODE_18_length_252637_cov_55.0726_fragment_4 10.810530802373172
Clostridium~phage~phiCT19406B CD_NODE_18_length_252637_cov_55.0726_fragment_4 3.291851229585089
Clostridium~phage~phiCT453B CD_NODE_18_length_252637_cov_55.0726_fragment_4 3.5040390361136646
Clostridium~phage~phiCT9441A CD_NODE_18_length_252637_cov_55.0726_fragment_4 2.879010399603467
Clostridium~phage~phiCTC2B CD_NODE_18_length_252637_cov_55.0726_fragment_4 3.291851229585089
Clostridium~phage~phiMMP04 CD_NODE_18_length_252637_cov_55.0726_fragment_4 8.53213728300338
Clostridium~virus~phiCD119 CD_NODE_18_length_252637_cov_55.0726_fragment_4 11.303455535895822
Thermus~phage~phi~OH2 CD_NODE_18_length_252637_cov_55.0726_fragment_4 1.4746051126590496
healthy_NODE_106_length_125280_cov_20.6785_fragment_1 CD_NODE_18_length_252637_cov_55.0726_fragment_4 3.5040390361136646
healthy_NODE_144_length_92989_cov_13.8928_fragment_1 CD_NODE_18_length_252637_cov_55.0726_fragment_4 6.231610303292105
healthy_NODE_166_length_97178_cov_4.2944_fragment_1 CD_NODE_18_length_252637_cov_55.0726_fragment_4 1.1642040398409845
healthy_NODE_184_length_82743_cov_19.0241_fragment_1 CD_NODE_18_length_252637_cov_55.0726_fragment_4 2.6922060074357885
healthy_NODE_2163_length_16639_cov_3.05101 CD_NODE_18_length_252637_cov_55.0726_fragment_4 1.6822260950903862
healthy_NODE_222_length_89938_cov_9.46532_fragment_1 CD_NODE_18_length_252637_cov_55.0726_fragment_4 3.417044708968663
healthy_NODE_323_length_49336_cov_10.8047 CD_NODE_18_length_252637_cov_55.0726_fragment_4 3.3746302405236994
healthy_NODE_448_length_48084_cov_4.76937_fragment_1 CD_NODE_18_length_252637_cov_55.0726_fragment_4 3.8340911223976066
healthy_NODE_634_length_40838_cov_4.20847 CD_NODE_18_length_252637_cov_55.0726_fragment_4 3.7842620398979294
healthy_NODE_716_length_38063_cov_6.4263 CD_NODE_18_length_252637_cov_55.0726_fragment_4 6.161440917477422
healthy_NODE_783_length_33633_cov_16.8019 CD_NODE_18_length_252637_cov_55.0726_fragment_4 4.043674707136712
CD_NODE_116_length_122143_cov_15.5261_fragment_1 CD_NODE_1910_length_10372_cov_16.2085 10.137289769467422
CD_NODE_1221_length_22264_cov_28.2431 CD_NODE_1910_length_10372_cov_16.2085 6.424587436435213
CD_NODE_1478_length_12404_cov_45.6991 CD_NODE_1910_length_10372_cov_16.2085 3.8993608640533113
CD_NODE_14_length_245871_cov_6.92868_fragment_1 CD_NODE_1910_length_10372_cov_16.2085 2.476138924698378
CD_NODE_1638_length_12041_cov_50.0413 CD_NODE_1910_length_10372_cov_16.2085 8.196847870891592
CD_NODE_24_length_207255_cov_189.448_fragment_1 CD_NODE_1910_length_10372_cov_16.2085 13.564310167833973
CD_NODE_2557_length_10352_cov_5.20054 CD_NODE_1910_length_10372_cov_16.2085 4.627995136067779
CD_NODE_2826_length_8248_cov_17.0314 CD_NODE_1910_length_10372_cov_16.2085 4.908693917818927
CD_NODE_2951_length_10274_cov_7.77297 CD_NODE_1910_length_10372_cov_16.2085 3.986447123564143
CD_NODE_324_length_38623_cov_178.774_fragment_1 CD_NODE_1910_length_10372_cov_16.2085 2.552429039892341
CD_NODE_34_length_233739_cov_9.51945_fragment_1 CD_NODE_1910_length_10372_cov_16.2085 7.308239130852017
CD_NODE_490_length_31001_cov_77.0903 CD_NODE_1910_length_10372_cov_16.2085 5.988218999691118
CD_NODE_636_length_20908_cov_98.1666 CD_NODE_1910_length_10372_cov_16.2085 6.34546802040762
CD_NODE_73_length_100016_cov_132.614_fragment_1 CD_NODE_1910_length_10372_cov_16.2085 3.986447123564143
Enterobacteria~phage~ES18 CD_NODE_1910_length_10372_cov_16.2085 1.5904041563440403
CD_NODE_3487_length_7321_cov_15.5871 CD_NODE_1926_length_9762_cov_4.56887 15.287497007948001
CD_NODE_136_length_122162_cov_67.9517_fragment_4 CD_NODE_1937_length_5356_cov_9.04094 6.447181516457072
CD_NODE_1409_length_15644_cov_3.19501 CD_NODE_1937_length_5356_cov_9.04094 6.772189624668971
CD_NODE_2156_length_14149_cov_11.6855 CD_NODE_1937_length_5356_cov_9.04094 12.129170938910235
CD_NODE_240_length_71356_cov_27.0104_fragment_1 CD_NODE_1937_length_5356_cov_9.04094 8.253955422028326
CD_NODE_327_length_41456_cov_5.41422_fragment_1 CD_NODE_1937_length_5356_cov_9.04094 6.11146506484653
CD_NODE_650_length_44175_cov_5.72937 CD_NODE_1937_length_5356_cov_9.04094 9.104553246730408
CD_NODE_666_length_31903_cov_7.3062 CD_NODE_1937_length_5356_cov_9.04094 10.276801861988957
CD_NODE_923_length_25092_cov_2.90135 CD_NODE_1937_length_5356_cov_9.04094 6.37463541512668
CD_NODE_2689_length_7206_cov_3.09271 CD_NODE_193_length_98427_cov_15.8886_fragment_1 14.387462823862847
CD_NODE_34_length_211292_cov_22.0848_fragment_1 CD_NODE_193_length_98427_cov_15.8886_fragment_1 10.970772472534673
CD_NODE_3_length_531545_cov_9.44804_fragment_3 CD_NODE_193_length_98427_cov_15.8886_fragment_1 4.873277863606199
CD_NODE_3_length_604264_cov_16.1147_fragment_3 CD_NODE_193_length_98427_cov_15.8886_fragment_1 10.970772472534673
CD_NODE_3_length_661249_cov_87.5791_fragment_3 CD_NODE_193_length_98427_cov_15.8886_fragment_1 27.737288795997824
CD_NODE_408_length_45901_cov_37.8557 CD_NODE_193_length_98427_cov_15.8886_fragment_1 14.459289086126894
CD_NODE_5_length_471672_cov_17.8734_fragment_3 CD_NODE_193_length_98427_cov_15.8886_fragment_1 23.47522791924462
CD_NODE_87_length_138344_cov_18.205_fragment_1 CD_NODE_193_length_98427_cov_15.8886_fragment_1 2.5506160074423816
CD_NODE_921_length_22021_cov_4.18925 CD_NODE_193_length_98427_cov_15.8886_fragment_1 19.09938708871103
Enterobacter~phage~Tyrion CD_NODE_193_length_98427_cov_15.8886_fragment_1 14.865123608220326
Enterobacteria~phage~epsilon15 CD_NODE_193_length_98427_cov_15.8886_fragment_1 11.699880526622252
Escherichia~phage~TL-2011b CD_NODE_193_length_98427_cov_15.8886_fragment_1 21.245612939944213
Escherichia~phage~phiV10 CD_NODE_193_length_98427_cov_15.8886_fragment_1 11.456314158443675
Salmonella~phage~SPN1S CD_NODE_193_length_98427_cov_15.8886_fragment_1 11.637129659467224
Bacteriophage~Lily CD_NODE_194_length_74921_cov_14.1652_fragment_1 28.74477443134001
CD_NODE_151_length_120161_cov_4.87251_fragment_1 CD_NODE_194_length_74921_cov_14.1652_fragment_1 5.594775442964289
CD_NODE_1540_length_12390_cov_3.2231 CD_NODE_194_length_74921_cov_14.1652_fragment_1 8.424569525035345
CD_NODE_166_length_105768_cov_5.60801_fragment_1 CD_NODE_194_length_74921_cov_14.1652_fragment_1 2.0972347453650206
CD_NODE_385_length_47323_cov_4.71376 CD_NODE_194_length_74921_cov_14.1652_fragment_1 15.968350849155254
CD_NODE_397_length_41279_cov_6.27559 CD_NODE_194_length_74921_cov_14.1652_fragment_1 24.537668145780486
CD_NODE_399_length_51113_cov_5.00834 CD_NODE_194_length_74921_cov_14.1652_fragment_1 8.13152957153871
CD_NODE_581_length_38666_cov_5.14157 CD_NODE_194_length_74921_cov_14.1652_fragment_1 16.960611328020963
Vibrio~phage~X29 CD_NODE_194_length_74921_cov_14.1652_fragment_1 24.011697046813488
healthy_NODE_166_length_72004_cov_6.76856_fragment_1 CD_NODE_194_length_74921_cov_14.1652_fragment_1 8.468290697737501
healthy_NODE_202_length_92489_cov_6.58203_fragment_2 CD_NODE_194_length_74921_cov_14.1652_fragment_1 8.785766346909682
healthy_NODE_270_length_75448_cov_13.7268_fragment_1 CD_NODE_194_length_74921_cov_14.1652_fragment_1 20.970788587655235
healthy_NODE_281_length_69133_cov_6.84976 CD_NODE_194_length_74921_cov_14.1652_fragment_1 18.889403794061742
healthy_NODE_322_length_61803_cov_8.53722 CD_NODE_194_length_74921_cov_14.1652_fragment_1 7.466960733134608
healthy_NODE_338_length_68973_cov_8.92487_fragment_1 CD_NODE_194_length_74921_cov_14.1652_fragment_1 22.744443242833757
healthy_NODE_341_length_59584_cov_5.08737 CD_NODE_194_length_74921_cov_14.1652_fragment_1 17.29619584573536
healthy_NODE_374_length_55928_cov_9.44932 CD_NODE_194_length_74921_cov_14.1652_fragment_1 8.519209761946009
healthy_NODE_386_length_44660_cov_4.82013 CD_NODE_194_length_74921_cov_14.1652_fragment_1 18.9593069797398
healthy_NODE_392_length_64363_cov_4.55156_fragment_1 CD_NODE_194_length_74921_cov_14.1652_fragment_1 26.52814159874227
healthy_NODE_424_length_63922_cov_19.936_fragment_1 CD_NODE_194_length_74921_cov_14.1652_fragment_1 19.934464903626605
healthy_NODE_491_length_47198_cov_8.69856 CD_NODE_194_length_74921_cov_14.1652_fragment_1 20.884525537487445
healthy_NODE_522_length_32310_cov_8.16537_fragment_1 CD_NODE_194_length_74921_cov_14.1652_fragment_1 4.028695190256729
healthy_NODE_54_length_160395_cov_19.8312_fragment_3 CD_NODE_194_length_74921_cov_14.1652_fragment_1 15.340450557411373
healthy_NODE_613_length_47089_cov_7.52456 CD_NODE_194_length_74921_cov_14.1652_fragment_1 18.698471407328885
healthy_NODE_625_length_48735_cov_8.96198 CD_NODE_194_length_74921_cov_14.1652_fragment_1 20.970788587655235
healthy_NODE_65_length_142982_cov_10.9111_fragment_1 CD_NODE_194_length_74921_cov_14.1652_fragment_1 21.813532061295028
healthy_NODE_76_length_146677_cov_26.4192_fragment_1 CD_NODE_194_length_74921_cov_14.1652_fragment_1 19.65928551156671
CD_NODE_302_length_77344_cov_12.6084_fragment_1 CD_NODE_1950_length_16939_cov_8.93805 1.0518099658771884
CD_NODE_736_length_33494_cov_13.9323_fragment_1 CD_NODE_1950_length_16939_cov_8.93805 3.8463863788776598
CD_NODE_11_length_297472_cov_18.492_fragment_1 CD_NODE_1965_length_12807_cov_15.5514 34.89074473984662
CD_NODE_1263_length_17195_cov_5.50198 CD_NODE_1965_length_12807_cov_15.5514 18.704451527789605
CD_NODE_1321_length_15460_cov_10.9316 CD_NODE_1965_length_12807_cov_15.5514 23.999854928622412
CD_NODE_1451_length_12069_cov_61.6414 CD_NODE_1965_length_12807_cov_15.5514 6.814766310529328
CD_NODE_1518_length_11488_cov_59.136 CD_NODE_1965_length_12807_cov_15.5514 10.5316340095285
CD_NODE_154_length_67506_cov_196.653_fragment_1 CD_NODE_1965_length_12807_cov_15.5514 25.723173514276876
CD_NODE_2579_length_9356_cov_12.3673 CD_NODE_1965_length_12807_cov_15.5514 26.809630869748904
CD_NODE_343_length_32249_cov_42.5649 CD_NODE_1965_length_12807_cov_15.5514 10.573721739831281
CD_NODE_361_length_33406_cov_35.8634 CD_NODE_1965_length_12807_cov_15.5514 7.713609055696982
CD_NODE_373_length_31753_cov_38.9767 CD_NODE_1965_length_12807_cov_15.5514 13.908980828540706
CD_NODE_3920_length_8187_cov_3.72946 CD_NODE_1965_length_12807_cov_15.5514 4.471424030415927
CD_NODE_43_length_134226_cov_183.504_fragment_1 CD_NODE_1965_length_12807_cov_15.5514 29.595158872182875
CD_NODE_473_length_50611_cov_5.78642_fragment_1 CD_NODE_1965_length_12807_cov_15.5514 7.057652172308452
CD_NODE_612_length_37384_cov_65.9269_fragment_1 CD_NODE_1965_length_12807_cov_15.5514 23.752127519802848
CD_NODE_870_length_9429_cov_6.77406 CD_NODE_1965_length_12807_cov_15.5514 1.2846359842849582
CD_NODE_920_length_34391_cov_6.18112 CD_NODE_1965_length_12807_cov_15.5514 16.526972925706072
CD_NODE_934_length_34075_cov_50.5665 CD_NODE_1965_length_12807_cov_15.5514 23.526518543982988
CD_NODE_985_length_33388_cov_3.37578 CD_NODE_1965_length_12807_cov_15.5514 11.155324633528732
Enterobacteria~phage~SfV CD_NODE_1965_length_12807_cov_15.5514 29.535155437128243
Enterobacteria~phage~VT2phi_272 CD_NODE_1965_length_12807_cov_15.5514 8.891847091381123
Enterobacteria~phage~cdtI CD_NODE_1965_length_12807_cov_15.5514 28.747224239604027
Enterobacteria~phage~mEp460 CD_NODE_1965_length_12807_cov_15.5514 43.316373458390245
Enterobacteria~phage~phiP27 CD_NODE_1965_length_12807_cov_15.5514 1.84763088560634
Escherichia~phage~P13374 CD_NODE_1965_length_12807_cov_15.5514 1.3000885593340277
Escherichia~phage~PA2 CD_NODE_1965_length_12807_cov_15.5514 8.854128484778084
Escherichia~phage~TL-2011c CD_NODE_1965_length_12807_cov_15.5514 1.4640332085137642
Escherichia~phage~phi191 CD_NODE_1965_length_12807_cov_15.5514 1.1300196842369834
Salmonella~phage~118970_sal3 CD_NODE_1965_length_12807_cov_15.5514 26.860049383077385
Salmonella~phage~ST64B CD_NODE_1965_length_12807_cov_15.5514 29.18383980656188
Shigella~phage~SfII CD_NODE_1965_length_12807_cov_15.5514 22.294979585251124
Shigella~phage~SfIV CD_NODE_1965_length_12807_cov_15.5514 13.225901220862482
Shigella~phage~Ss-VASD CD_NODE_1965_length_12807_cov_15.5514 9.25429543219597
Bacillus~phage~PBC1 CD_NODE_1969_length_16081_cov_14.682 7.463423452101723
CD_NODE_1280_length_15715_cov_31.6783 CD_NODE_1969_length_16081_cov_14.682 1.1241852839854163
CD_NODE_1310_length_26182_cov_8.38504 CD_NODE_1969_length_16081_cov_14.682 14.356591227816544
CD_NODE_14_length_228100_cov_5.80704_fragment_2 CD_NODE_1969_length_16081_cov_14.682 3.869670041188324
CD_NODE_15_length_304309_cov_8.72604_fragment_2 CD_NODE_1969_length_16081_cov_14.682 8.010998132921888
CD_NODE_273_length_65196_cov_14.2002_fragment_1 CD_NODE_1969_length_16081_cov_14.682 7.303877133027432
CD_NODE_302_length_77344_cov_12.6084_fragment_1 CD_NODE_1969_length_16081_cov_14.682 3.663195786970122
CD_NODE_32_length_229578_cov_32.1429_fragment_3 CD_NODE_1969_length_16081_cov_14.682 31.42680784656657
CD_NODE_3879_length_8391_cov_4.47517 CD_NODE_1969_length_16081_cov_14.682 1.5643874791111214
CD_NODE_49_length_173061_cov_14.4149_fragment_1 CD_NODE_1969_length_16081_cov_14.682 8.368377577683695
CD_NODE_547_length_39850_cov_4.99731 CD_NODE_1969_length_16081_cov_14.682 4.314960026870593
CD_NODE_620_length_39645_cov_26.6671 CD_NODE_1969_length_16081_cov_14.682 10.093750908388124
CD_NODE_653_length_45007_cov_20.517 CD_NODE_1969_length_16081_cov_14.682 4.167923744486585
CD_NODE_731_length_22579_cov_4.90876 CD_NODE_1969_length_16081_cov_14.682 23.254932595673168
CD_NODE_73_length_87486_cov_24.5963_fragment_1 CD_NODE_1969_length_16081_cov_14.682 4.780013966980282
CD_NODE_84_length_125123_cov_68.9943_fragment_1 CD_NODE_1969_length_16081_cov_14.682 1.730320086509134
CD_NODE_883_length_36277_cov_14.7493_fragment_1 CD_NODE_1969_length_16081_cov_14.682 15.851321222107998
Clostridium~phage~phiCT453A CD_NODE_1969_length_16081_cov_14.682 4.203755430481926
Croceibacter~phage~P2559Y CD_NODE_1969_length_16081_cov_14.682 1.990027991443541
Enterococcus~phage~phiFL4A CD_NODE_1969_length_16081_cov_14.682 4.472736297087912
Lactococcus~phage~1358 CD_NODE_1969_length_16081_cov_14.682 2.29578642603573
Rhodoferax~phage~P26218 CD_NODE_1969_length_16081_cov_14.682 2.25447592358604
Ruegeria~phage~DSS3-P1 CD_NODE_1969_length_16081_cov_14.682 3.580415144783893
Staphylococcus~phage~2638A CD_NODE_1969_length_16081_cov_14.682 4.392408667424099
Staphylococcus~phage~SMSAP5 CD_NODE_1969_length_16081_cov_14.682 2.338108092106622
Staphylococcus~phage~StauST398-2 CD_NODE_1969_length_16081_cov_14.682 4.203755430481926
Staphylococcus~phage~YMC/09/04/R1988 CD_NODE_1969_length_16081_cov_14.682 4.203755430481926
Staphylococcus~phage~phi2958PVL CD_NODE_1969_length_16081_cov_14.682 4.277252334208641
Staphylococcus~phage~phi7401PVL CD_NODE_1969_length_16081_cov_14.682 4.977438366243116
Staphylococcus~phage~tp310-2 CD_NODE_1969_length_16081_cov_14.682 4.030259945997613
Staphylococcus~phage~vB_SauS_phi2 CD_NODE_1969_length_16081_cov_14.682 4.240191395094858
Staphylococcus~virus~3a CD_NODE_1969_length_16081_cov_14.682 4.030259945997613
Staphylococcus~virus~47 CD_NODE_1969_length_16081_cov_14.682 4.097995416769069
Staphylococcus~virus~IPLA35 CD_NODE_1969_length_16081_cov_14.682 4.203755430481926
Staphylococcus~virus~phi12 CD_NODE_1969_length_16081_cov_14.682 4.733351426396493
Streptococcus~phage~315.6 CD_NODE_1969_length_16081_cov_14.682 4.642943319155552
Streptococcus~phage~P9 CD_NODE_1969_length_16081_cov_14.682 4.556164930610877
healthy_NODE_132_length_121368_cov_5.74531_fragment_1 CD_NODE_1969_length_16081_cov_14.682 4.556164930610877
healthy_NODE_156_length_108235_cov_9.47746_fragment_1 CD_NODE_1969_length_16081_cov_14.682 3.359205541711277
healthy_NODE_2229_length_8243_cov_2.9956 CD_NODE_1969_length_16081_cov_14.682 1.5643874791111214
healthy_NODE_222_length_89938_cov_9.46532_fragment_1 CD_NODE_1969_length_16081_cov_14.682 4.167923744486585
healthy_NODE_225_length_78908_cov_5.19553 CD_NODE_1969_length_16081_cov_14.682 1.0032383030757765
healthy_NODE_2363_length_9112_cov_9.09529 CD_NODE_1969_length_16081_cov_14.682 1.2210139829453182
healthy_NODE_2435_length_11298_cov_3.31602 CD_NODE_1969_length_16081_cov_14.682 1.0340899676652677
healthy_NODE_26_length_220318_cov_74.0924_fragment_4 CD_NODE_1969_length_16081_cov_14.682 3.9971724548186094
healthy_NODE_278_length_61188_cov_12.7456_fragment_1 CD_NODE_1969_length_16081_cov_14.682 4.132676652347532
healthy_NODE_2866_length_11685_cov_3.96148 CD_NODE_1969_length_16081_cov_14.682 1.325668019145355
healthy_NODE_2871_length_9713_cov_4.21775 CD_NODE_1969_length_16081_cov_14.682 4.5303653699131585
healthy_NODE_3258_length_10177_cov_19.142 CD_NODE_1969_length_16081_cov_14.682 4.384319509567425
healthy_NODE_38_length_172878_cov_7.49302_fragment_2 CD_NODE_1969_length_16081_cov_14.682 3.325390104106682
healthy_NODE_390_length_53531_cov_6.31592_fragment_1 CD_NODE_1969_length_16081_cov_14.682 7.901186386637497
healthy_NODE_45_length_210060_cov_15.7229_fragment_1 CD_NODE_1969_length_16081_cov_14.682 4.277252334208641
healthy_NODE_4791_length_6173_cov_12.2069 CD_NODE_1969_length_16081_cov_14.682 1.7026088625977218
healthy_NODE_52_length_170653_cov_20.3714_fragment_2 CD_NODE_1969_length_16081_cov_14.682 3.7787528666601213
healthy_NODE_618_length_36333_cov_8.7574 CD_NODE_1969_length_16081_cov_14.682 2.471666862980455
healthy_NODE_835_length_30040_cov_7.97696 CD_NODE_1969_length_16081_cov_14.682 2.5185812441404467
healthy_NODE_937_length_28270_cov_4.92958 CD_NODE_1969_length_16081_cov_14.682 2.7743793393762983
healthy_NODE_979_length_32178_cov_5.72608 CD_NODE_1969_length_16081_cov_14.682 2.6674796872862165
CD_NODE_113_length_130784_cov_8.47129_fragment_1 CD_NODE_196_length_58425_cov_153.147_fragment_1 25.91686754918241
CD_NODE_1478_length_12404_cov_45.6991 CD_NODE_196_length_58425_cov_153.147_fragment_1 7.518862492204671
CD_NODE_14_length_245871_cov_6.92868_fragment_1 CD_NODE_196_length_58425_cov_153.147_fragment_1 2.9257280022279444
CD_NODE_188_length_100306_cov_46.6836_fragment_1 CD_NODE_196_length_58425_cov_153.147_fragment_1 29.818896973420895
CD_NODE_21_length_215887_cov_12.0463_fragment_2 CD_NODE_196_length_58425_cov_153.147_fragment_1 2.1454539778231725
CD_NODE_2951_length_10274_cov_7.77297 CD_NODE_196_length_58425_cov_153.147_fragment_1 7.656954825710733
CD_NODE_2_length_381537_cov_140.83_fragment_1 CD_NODE_196_length_58425_cov_153.147_fragment_1 33.53515927278623
CD_NODE_324_length_38623_cov_178.774_fragment_1 CD_NODE_196_length_58425_cov_153.147_fragment_1 5.425133705060888
CD_NODE_76_length_160612_cov_18.1897_fragment_1 CD_NODE_196_length_58425_cov_153.147_fragment_1 2.1454539778231725
CD_NODE_847_length_31983_cov_6.29842_fragment_1 CD_NODE_196_length_58425_cov_153.147_fragment_1 35.124188309646534
Enterobacteria~phage~mEpX1 CD_NODE_196_length_58425_cov_153.147_fragment_1 2.211886980295419
Pectobacterium~phage~ZF40 CD_NODE_196_length_58425_cov_153.147_fragment_1 6.662563850083541
Phage~Gifsy-1 CD_NODE_196_length_58425_cov_153.147_fragment_1 2.5003352411446196
Salmonella~phage~SEN34 CD_NODE_196_length_58425_cov_153.147_fragment_1 19.618189936322214
Shigella~phage~75/02~Stx CD_NODE_196_length_58425_cov_153.147_fragment_1 8.6331831320601
Shigella~phage~POCJ13 CD_NODE_196_length_58425_cov_153.147_fragment_1 10.864051900889304
CD_NODE_304_length_61591_cov_11.1811_fragment_2 CD_NODE_1979_length_7927_cov_3.32965 4.187698753547498
healthy_NODE_3685_length_7816_cov_3.87154 CD_NODE_1979_length_7927_cov_3.32965 2.827183812512451
healthy_NODE_439_length_53056_cov_25.6373_fragment_1 CD_NODE_1979_length_7927_cov_3.32965 2.965460832555496
CD_NODE_126_length_126447_cov_32.8009_fragment_1 CD_NODE_197_length_82865_cov_5.49919 53.47549572455513
CD_NODE_1603_length_22160_cov_29.9339 CD_NODE_197_length_82865_cov_5.49919 18.358472554826225
CD_NODE_218_length_80883_cov_102.186_fragment_1 CD_NODE_197_length_82865_cov_5.49919 9.830383069390571
CD_NODE_23_length_241573_cov_18.42_fragment_3 CD_NODE_197_length_82865_cov_5.49919 133.17813282441725
CD_NODE_2573_length_8904_cov_9.78687 CD_NODE_197_length_82865_cov_5.49919 1.2195389826784142
CD_NODE_353_length_62759_cov_4.51072 CD_NODE_197_length_82865_cov_5.49919 56.927719677076865
CD_NODE_629_length_45940_cov_9.68676 CD_NODE_197_length_82865_cov_5.49919 5.987027561349897
CD_NODE_635_length_47860_cov_4.1066 CD_NODE_197_length_82865_cov_5.49919 5.39948926910261
CD_NODE_658_length_34697_cov_6.75322 CD_NODE_197_length_82865_cov_5.49919 61.843130974548735
CD_NODE_928_length_24878_cov_10.1845 CD_NODE_197_length_82865_cov_5.49919 25.266616560016534
CD_NODE_968_length_34880_cov_4.18415 CD_NODE_197_length_82865_cov_5.49919 82.95617765683268
healthy_NODE_696_length_30277_cov_8.01029 CD_NODE_197_length_82865_cov_5.49919 2.3064271817772566
CD_NODE_1263_length_13597_cov_40.4267 CD_NODE_1981_length_7296_cov_30.15 8.466870841942661
CD_NODE_14_length_228100_cov_5.80704_fragment_2 CD_NODE_1981_length_7296_cov_30.15 2.5436981820882574
CD_NODE_2356_length_8213_cov_3.92265 CD_NODE_1981_length_7296_cov_30.15 17.136188584282316
CD_NODE_302_length_77344_cov_12.6084_fragment_1 CD_NODE_1981_length_7296_cov_30.15 2.379465917588244
CD_NODE_84_length_125123_cov_68.9943_fragment_1 CD_NODE_1981_length_7296_cov_30.15 2.8974183022614186
healthy_NODE_132_length_121368_cov_5.74531_fragment_1 CD_NODE_1981_length_7296_cov_30.15 3.0887225960367255
healthy_NODE_140_length_113832_cov_5.88697_fragment_1 CD_NODE_1981_length_7296_cov_30.15 4.310103871757634
healthy_NODE_1617_length_19315_cov_10.9066 CD_NODE_1981_length_7296_cov_30.15 1.265438500896166
healthy_NODE_1719_length_18588_cov_24.6512 CD_NODE_1981_length_7296_cov_30.15 4.527901605595644
healthy_NODE_222_length_89938_cov_9.46532_fragment_1 CD_NODE_1981_length_7296_cov_30.15 2.780694004902693
healthy_NODE_225_length_78908_cov_5.19553 CD_NODE_1981_length_7296_cov_30.15 17.331439464428914
healthy_NODE_26_length_220318_cov_74.0924_fragment_4 CD_NODE_1981_length_7296_cov_30.15 5.515967717183876
healthy_NODE_2989_length_5961_cov_3.35235 CD_NODE_1981_length_7296_cov_30.15 2.878323496384369
healthy_NODE_3261_length_9796_cov_4.34894 CD_NODE_1981_length_7296_cov_30.15 1.794349270264454
healthy_NODE_38_length_172878_cov_7.49302_fragment_2 CD_NODE_1981_length_7296_cov_30.15 17.195790964106852
healthy_NODE_4422_length_6100_cov_5.09661 CD_NODE_1981_length_7296_cov_30.15 2.702270754340982
healthy_NODE_4870_length_5476_cov_3.658 CD_NODE_1981_length_7296_cov_30.15 2.878323496384369
healthy_NODE_4915_length_6721_cov_23.7772 CD_NODE_1981_length_7296_cov_30.15 2.702270754340982
healthy_NODE_6277_length_5169_cov_19.0991 CD_NODE_1981_length_7296_cov_30.15 3.0824049621874865
healthy_NODE_634_length_40838_cov_4.20847 CD_NODE_1981_length_7296_cov_30.15 3.0225793928881375
CD_NODE_1002_length_14739_cov_14.1367 CD_NODE_1988_length_12039_cov_4.60172 1.0803464314229911
CD_NODE_103_length_113898_cov_11.3675_fragment_1 CD_NODE_1988_length_12039_cov_4.60172 20.69102948680354
CD_NODE_120_length_97612_cov_8.5096_fragment_2 CD_NODE_1988_length_12039_cov_4.60172 16.718110055079176
CD_NODE_223_length_66402_cov_53.0722_fragment_1 CD_NODE_1988_length_12039_cov_4.60172 19.817498302936674
CD_NODE_42_length_176853_cov_22.9584_fragment_3 CD_NODE_1988_length_12039_cov_4.60172 20.69102948680354
CD_NODE_616_length_42774_cov_24.0277 CD_NODE_1988_length_12039_cov_4.60172 19.817498302936674
CD_NODE_67_length_139548_cov_19.7521_fragment_3 CD_NODE_1988_length_12039_cov_4.60172 20.870705319569026
CD_NODE_740_length_12620_cov_9.50139 CD_NODE_1988_length_12039_cov_4.60172 1.2254412906829364
Aeromonas~virus~phiO18P CD_NODE_199_length_66977_cov_294.689_fragment_1 3.3674335125613473
Aurantimonas~phage~AmM-1 CD_NODE_199_length_66977_cov_294.689_fragment_1 4.760789803489954
Burkholderia~phage~KL3 CD_NODE_199_length_66977_cov_294.689_fragment_1 30.381217790768762
Burkholderia~phage~KS14 CD_NODE_199_length_66977_cov_294.689_fragment_1 31.669869730895275
Burkholderia~phage~KS5 CD_NODE_199_length_66977_cov_294.689_fragment_1 37.67245249986909
Burkholderia~phage~ST79 CD_NODE_199_length_66977_cov_294.689_fragment_1 33.94131075227441
Burkholderia~virus~phi52237 CD_NODE_199_length_66977_cov_294.689_fragment_1 28.079606656224872
Burkholderia~virus~phiE122 CD_NODE_199_length_66977_cov_294.689_fragment_1 27.64151242956621
Burkholderia~virus~phiE202 CD_NODE_199_length_66977_cov_294.689_fragment_1 30.993306669593803
CD_NODE_1368_length_9273_cov_39.8403 CD_NODE_199_length_66977_cov_294.689_fragment_1 27.54571478811984
CD_NODE_1383_length_11110_cov_4.58064 CD_NODE_199_length_66977_cov_294.689_fragment_1 33.45608393501332
CD_NODE_14_length_209824_cov_29.5265_fragment_1 CD_NODE_199_length_66977_cov_294.689_fragment_1 53.98639906475573
CD_NODE_1598_length_16018_cov_8.95634 CD_NODE_199_length_66977_cov_294.689_fragment_1 28.11255965294875
CD_NODE_1813_length_10729_cov_12.4656 CD_NODE_199_length_66977_cov_294.689_fragment_1 22.59786469006991
CD_NODE_224_length_81521_cov_18.2876_fragment_2 CD_NODE_199_length_66977_cov_294.689_fragment_1 69.77809843938283
CD_NODE_227_length_52938_cov_4.10614_fragment_1 CD_NODE_199_length_66977_cov_294.689_fragment_1 70.98814706209669
CD_NODE_22_length_242432_cov_57.7013_fragment_1 CD_NODE_199_length_66977_cov_294.689_fragment_1 84.56165853234474
CD_NODE_259_length_74098_cov_9.93438_fragment_1 CD_NODE_199_length_66977_cov_294.689_fragment_1 107.95798529494985
CD_NODE_267_length_46996_cov_5.51529_fragment_1 CD_NODE_199_length_66977_cov_294.689_fragment_1 65.32348390098369
CD_NODE_2866_length_6338_cov_16.8833 CD_NODE_199_length_66977_cov_294.689_fragment_1 4.613261959713079
CD_NODE_29_length_222256_cov_16.7066_fragment_3 CD_NODE_199_length_66977_cov_294.689_fragment_1 52.992159288283595
CD_NODE_2_length_720372_cov_89.9643_fragment_1 CD_NODE_199_length_66977_cov_294.689_fragment_1 53.98639906475573
CD_NODE_331_length_33870_cov_49.2562 CD_NODE_199_length_66977_cov_294.689_fragment_1 118.78432440521925
CD_NODE_341_length_70814_cov_14.6472_fragment_1 CD_NODE_199_length_66977_cov_294.689_fragment_1 36.85556070037432
CD_NODE_35_length_228830_cov_9.4942_fragment_2 CD_NODE_199_length_66977_cov_294.689_fragment_1 117.8600784712197
CD_NODE_384_length_38137_cov_3.12447 CD_NODE_199_length_66977_cov_294.689_fragment_1 16.069747272239297
CD_NODE_387_length_29878_cov_208.751 CD_NODE_199_length_66977_cov_294.689_fragment_1 46.92904043486392
CD_NODE_3_length_551608_cov_10.1305_fragment_2 CD_NODE_199_length_66977_cov_294.689_fragment_1 113.87897551440948
CD_NODE_4089_length_5336_cov_2.3647 CD_NODE_199_length_66977_cov_294.689_fragment_1 12.748859594484514
CD_NODE_40_length_175387_cov_114.344_fragment_1 CD_NODE_199_length_66977_cov_294.689_fragment_1 37.39679140962585
CD_NODE_411_length_45522_cov_61.5088_fragment_1 CD_NODE_199_length_66977_cov_294.689_fragment_1 36.20379496167241
CD_NODE_479_length_38476_cov_82.022_fragment_1 CD_NODE_199_length_66977_cov_294.689_fragment_1 34.83867170785071
CD_NODE_75_length_92643_cov_192.718_fragment_1 CD_NODE_199_length_66977_cov_294.689_fragment_1 55.40131262347793
CD_NODE_80_length_124713_cov_51.222_fragment_1 CD_NODE_199_length_66977_cov_294.689_fragment_1 54.52659542190675
CD_NODE_980_length_8147_cov_3.35875 CD_NODE_199_length_66977_cov_294.689_fragment_1 11.302063566800062
Enterobacter~phage~Arya CD_NODE_199_length_66977_cov_294.689_fragment_1 12.294247001999217
Enterobacteria~phage~P88 CD_NODE_199_length_66977_cov_294.689_fragment_1 56.188590490055354
Enterobacteria~phage~WPhi CD_NODE_199_length_66977_cov_294.689_fragment_1 142.36275476532592
Enterobacteria~phage~fiAA91-ss CD_NODE_199_length_66977_cov_294.689_fragment_1 105.26440807940962
Erwinia~phage~ENT90 CD_NODE_199_length_66977_cov_294.689_fragment_1 58.00721289350779
Escherichia~phage~pro147 CD_NODE_199_length_66977_cov_294.689_fragment_1 106.92509765716379
Escherichia~phage~pro483 CD_NODE_199_length_66977_cov_294.689_fragment_1 107.61426341992417
Escherichia~phage~vB_EcoM-ep3 CD_NODE_199_length_66977_cov_294.689_fragment_1 13.248745077052575
Escherichia~phage~vB_EcoM_ECO1230-10 CD_NODE_199_length_66977_cov_294.689_fragment_1 12.853384263730316
Escherichia~virus~186 CD_NODE_199_length_66977_cov_294.689_fragment_1 80.58072920482073
Escherichia~virus~P2 CD_NODE_199_length_66977_cov_294.689_fragment_1 126.98382456107687
Haemophilus~phage~HP1 CD_NODE_199_length_66977_cov_294.689_fragment_1 1.1146148708004473
Haemophilus~phage~HP2 CD_NODE_199_length_66977_cov_294.689_fragment_1 1.3428313168968673
Mannheimia~phage~phiMHaA1 CD_NODE_199_length_66977_cov_294.689_fragment_1 43.589754554211275
Mannheimia~phage~vB_MhM_587AP1 CD_NODE_199_length_66977_cov_294.689_fragment_1 43.179986419564976
Pasteurella~phage~F108 CD_NODE_199_length_66977_cov_294.689_fragment_1 3.4184053123259632
Pseudomonas~phage~PPpW-3 CD_NODE_199_length_66977_cov_294.689_fragment_1 14.75991236107027
Pseudomonas~phage~phi3 CD_NODE_199_length_66977_cov_294.689_fragment_1 3.8764604164320398
Pseudomonas~phage~phiCTX CD_NODE_199_length_66977_cov_294.689_fragment_1 37.47761610164575
Ralstonia~phage~RSA1 CD_NODE_199_length_66977_cov_294.689_fragment_1 43.179986419564976
Ralstonia~phage~RSY1 CD_NODE_199_length_66977_cov_294.689_fragment_1 43.589754554211275
Salmonella~phage~FSL~SP-004 CD_NODE_199_length_66977_cov_294.689_fragment_1 114.79275048484305
Salmonella~phage~Fels-2 CD_NODE_199_length_66977_cov_294.689_fragment_1 57.77523615743565
Salmonella~phage~RE-2010 CD_NODE_199_length_66977_cov_294.689_fragment_1 57.77523615743565
Salmonella~phage~SEN1 CD_NODE_199_length_66977_cov_294.689_fragment_1 74.01780488264461
Salmonella~phage~SEN4 CD_NODE_199_length_66977_cov_294.689_fragment_1 54.25255226275528
Salmonella~phage~SEN5 CD_NODE_199_length_66977_cov_294.689_fragment_1 54.25255226275528
Salmonella~virus~PsP3 CD_NODE_199_length_66977_cov_294.689_fragment_1 78.39517597580063
Stenotrophomonas~phage~Smp131 CD_NODE_199_length_66977_cov_294.689_fragment_1 34.46938503027512
Vibrio~phage~K139 CD_NODE_199_length_66977_cov_294.689_fragment_1 3.4184053123259632
Vibrio~phage~VHML CD_NODE_199_length_66977_cov_294.689_fragment_1 10.177828307738004
Vibrio~phage~VP585 CD_NODE_199_length_66977_cov_294.689_fragment_1 10.113547939852342
Vibrio~phage~VPUSM~8 CD_NODE_199_length_66977_cov_294.689_fragment_1 3.4706126590711497
Vibrio~phage~vB_VpaM_MAR CD_NODE_199_length_66977_cov_294.689_fragment_1 9.867776799874722
Yersinia~phage~L-413C CD_NODE_199_length_66977_cov_294.689_fragment_1 125.00075208538787
CD_NODE_1063_length_18719_cov_5.96587 CD_NODE_19_length_229567_cov_14.8501_fragment_2 6.175492219605467
CD_NODE_131_length_119740_cov_7.62003_fragment_1 CD_NODE_19_length_229567_cov_14.8501_fragment_2 5.8027333730023924
healthy_NODE_1147_length_30826_cov_6.07917 CD_NODE_19_length_229567_cov_14.8501_fragment_2 2.726413913919896
healthy_NODE_169_length_88617_cov_28.3173_fragment_1 CD_NODE_19_length_229567_cov_14.8501_fragment_2 6.254628389973793
healthy_NODE_1765_length_12871_cov_3.08833 CD_NODE_19_length_229567_cov_14.8501_fragment_2 4.703901558947398
healthy_NODE_2467_length_14317_cov_8.58603 CD_NODE_19_length_229567_cov_14.8501_fragment_2 4.222255339004794
healthy_NODE_2680_length_10784_cov_25.8471 CD_NODE_19_length_229567_cov_14.8501_fragment_2 11.7407030000256
healthy_NODE_3637_length_7762_cov_3.20877 CD_NODE_19_length_229567_cov_14.8501_fragment_2 1.9147924652422121
healthy_NODE_4666_length_7562_cov_9.45797 CD_NODE_19_length_229567_cov_14.8501_fragment_2 5.677982233872453
CD_NODE_1538_length_20287_cov_5.56366 CD_NODE_19_length_279365_cov_44.664_fragment_1 46.48947036205817
Burkholderia~phage~Bcep176 CD_NODE_1_length_1181442_cov_13.5505_fragment_1 1.5815428970071865
Burkholderia~phage~KS9 CD_NODE_1_length_1181442_cov_13.5505_fragment_1 9.880760003327985
Burkholderia~virus~phi1026b CD_NODE_1_length_1181442_cov_13.5505_fragment_1 5.7815752553331405
Burkholderia~virus~phi6442 CD_NODE_1_length_1181442_cov_13.5505_fragment_1 10.971282254787901
Burkholderia~virus~phiE125 CD_NODE_1_length_1181442_cov_13.5505_fragment_1 10.971282254787901
CD_NODE_1022_length_6599_cov_2.83344 CD_NODE_1_length_1181442_cov_13.5505_fragment_1 20.82949567150051
CD_NODE_1059_length_12121_cov_22.0256 CD_NODE_1_length_1181442_cov_13.5505_fragment_1 4.78578142947051
CD_NODE_116_length_122143_cov_15.5261_fragment_1 CD_NODE_1_length_1181442_cov_13.5505_fragment_1 4.348708528080016
CD_NODE_1282_length_21241_cov_18.4956 CD_NODE_1_length_1181442_cov_13.5505_fragment_1 3.5349765867866845
CD_NODE_1437_length_18804_cov_18.6018 CD_NODE_1_length_1181442_cov_13.5505_fragment_1 3.8246748675003355
CD_NODE_144_length_69228_cov_186.674_fragment_1 CD_NODE_1_length_1181442_cov_13.5505_fragment_1 2.845200839665824
CD_NODE_14_length_245871_cov_6.92868_fragment_1 CD_NODE_1_length_1181442_cov_13.5505_fragment_1 2.7490360174651114
CD_NODE_154_length_67506_cov_196.653_fragment_1 CD_NODE_1_length_1181442_cov_13.5505_fragment_1 3.7485147997130666
CD_NODE_20_length_245451_cov_16.1322_fragment_1 CD_NODE_1_length_1181442_cov_13.5505_fragment_1 6.134850531860757
CD_NODE_21_length_215887_cov_12.0463_fragment_2 CD_NODE_1_length_1181442_cov_13.5505_fragment_1 1.969142230773632
CD_NODE_24_length_207255_cov_189.448_fragment_1 CD_NODE_1_length_1181442_cov_13.5505_fragment_1 2.2856033939543297
CD_NODE_2640_length_13231_cov_2.7736 CD_NODE_1_length_1181442_cov_13.5505_fragment_1 2.196509952049456
CD_NODE_314_length_47507_cov_8.0482_fragment_1 CD_NODE_1_length_1181442_cov_13.5505_fragment_1 1.2319818768762323
CD_NODE_324_length_38623_cov_178.774_fragment_1 CD_NODE_1_length_1181442_cov_13.5505_fragment_1 12.795563897732325
CD_NODE_343_length_32249_cov_42.5649 CD_NODE_1_length_1181442_cov_13.5505_fragment_1 2.702520876171378
CD_NODE_373_length_31753_cov_38.9767 CD_NODE_1_length_1181442_cov_13.5505_fragment_1 2.894946549693578
CD_NODE_43_length_134226_cov_183.504_fragment_1 CD_NODE_1_length_1181442_cov_13.5505_fragment_1 1.3495244196063974
CD_NODE_5_length_351380_cov_198.786_fragment_1 CD_NODE_1_length_1181442_cov_13.5505_fragment_1 2.4024005186967416
CD_NODE_612_length_37384_cov_65.9269_fragment_1 CD_NODE_1_length_1181442_cov_13.5505_fragment_1 4.449937884682888
CD_NODE_761_length_35403_cov_12.4865_fragment_1 CD_NODE_1_length_1181442_cov_13.5505_fragment_1 2.9292454638574332
CD_NODE_76_length_160612_cov_18.1897_fragment_1 CD_NODE_1_length_1181442_cov_13.5505_fragment_1 1.969142230773632
CD_NODE_911_length_25681_cov_4.82358 CD_NODE_1_length_1181442_cov_13.5505_fragment_1 3.468258071636094
CD_NODE_920_length_34391_cov_6.18112 CD_NODE_1_length_1181442_cov_13.5505_fragment_1 4.927859113859403
CD_NODE_934_length_34075_cov_50.5665 CD_NODE_1_length_1181442_cov_13.5505_fragment_1 10.193194013767538
Cronobacter~phage~phiES15 CD_NODE_1_length_1181442_cov_13.5505_fragment_1 4.8748435400737415
Cyanophage~KBS-S-2A CD_NODE_1_length_1181442_cov_13.5505_fragment_1 2.104056926858564
Enterobacteria~phage~HK106 CD_NODE_1_length_1181442_cov_13.5505_fragment_1 4.269604790583707
Enterobacteria~phage~HK140 CD_NODE_1_length_1181442_cov_13.5505_fragment_1 6.273250720529112
Enterobacteria~phage~HK225 CD_NODE_1_length_1181442_cov_13.5505_fragment_1 8.692693372482708
Enterobacteria~phage~HK446 CD_NODE_1_length_1181442_cov_13.5505_fragment_1 2.2480430855284057
Enterobacteria~phage~HK542 CD_NODE_1_length_1181442_cov_13.5505_fragment_1 2.3627572619298975
Enterobacteria~phage~HK544 CD_NODE_1_length_1181442_cov_13.5505_fragment_1 2.139156640293856
Enterobacteria~phage~HK633 CD_NODE_1_length_1181442_cov_13.5505_fragment_1 2.0020823486383543
Enterobacteria~phage~SfI CD_NODE_1_length_1181442_cov_13.5505_fragment_1 4.269604790583707
Enterobacteria~phage~SfV CD_NODE_1_length_1181442_cov_13.5505_fragment_1 2.525923963650164
Enterobacteria~phage~cdtI CD_NODE_1_length_1181442_cov_13.5505_fragment_1 4.485904921409486
Enterobacteria~phage~mEp043~c-1 CD_NODE_1_length_1181442_cov_13.5505_fragment_1 1.9367013586445507
Enterobacteria~phage~mEp235 CD_NODE_1_length_1181442_cov_13.5505_fragment_1 14.123532224326002
Enterobacteria~phage~mEp237 CD_NODE_1_length_1181442_cov_13.5505_fragment_1 16.537200301234662
Enterobacteria~phage~mEp460 CD_NODE_1_length_1181442_cov_13.5505_fragment_1 2.2856033939543297
Enterobacteria~phage~mEpX1 CD_NODE_1_length_1181442_cov_13.5505_fragment_1 2.035537215458688
Enterobacteria~phage~mEpX2 CD_NODE_1_length_1181442_cov_13.5505_fragment_1 6.456803949185143
Enterobacteria~phage~phi80 CD_NODE_1_length_1181442_cov_13.5505_fragment_1 11.467321445827459
Enterobacterial~phage~mEp213 CD_NODE_1_length_1181442_cov_13.5505_fragment_1 1.7814892013125716
Enterobacterial~phage~mEp234 CD_NODE_1_length_1181442_cov_13.5505_fragment_1 2.211129529330697
Enterobacterial~phage~mEp390 CD_NODE_1_length_1181442_cov_13.5505_fragment_1 9.266833383302437
Escherichia~phage~HK639 CD_NODE_1_length_1181442_cov_13.5505_fragment_1 3.8494205044343994
Escherichia~phage~HK75 CD_NODE_1_length_1181442_cov_13.5505_fragment_1 2.3238333922084555
Escherichia~virus~HK022 CD_NODE_1_length_1181442_cov_13.5505_fragment_1 5.969319472908539
Escherichia~virus~HK97 CD_NODE_1_length_1181442_cov_13.5505_fragment_1 4.441167714981101
Escherichia~virus~N15 CD_NODE_1_length_1181442_cov_13.5505_fragment_1 2.2480430855284057
Klebsiella~phage~phiKO2 CD_NODE_1_length_1181442_cov_13.5505_fragment_1 44.795202299389615
Psychrobacter~phage~Psymv2 CD_NODE_1_length_1181442_cov_13.5505_fragment_1 9.956252359510842
Salmonella~phage~ST64B CD_NODE_1_length_1181442_cov_13.5505_fragment_1 2.4024005186967416
Shigella~phage~SfII CD_NODE_1_length_1181442_cov_13.5505_fragment_1 4.577778676041524
Shigella~phage~SfIV CD_NODE_1_length_1181442_cov_13.5505_fragment_1 2.483954541664235
Yersinia~phage~PY54 CD_NODE_1_length_1181442_cov_13.5505_fragment_1 29.67275552064189
Bacteriophage~APSE-2 CD_NODE_1_length_693250_cov_136.724_fragment_4 15.848751371855737
CD_NODE_118_length_78150_cov_196.887_fragment_1 CD_NODE_1_length_693250_cov_136.724_fragment_4 43.06873721235515
CD_NODE_1266_length_16047_cov_7.08192 CD_NODE_1_length_693250_cov_136.724_fragment_4 13.157702363086692
CD_NODE_1501_length_11679_cov_3.16801 CD_NODE_1_length_693250_cov_136.724_fragment_4 8.374446956030749
CD_NODE_2199_length_8260_cov_28.8156 CD_NODE_1_length_693250_cov_136.724_fragment_4 8.374446956030749
CD_NODE_353_length_34371_cov_29.9693 CD_NODE_1_length_693250_cov_136.724_fragment_4 9.388861571364291
CD_NODE_382_length_19759_cov_284.788_fragment_1 CD_NODE_1_length_693250_cov_136.724_fragment_4 16.207075382747167
CD_NODE_3_length_551608_cov_10.1305_fragment_5 CD_NODE_1_length_693250_cov_136.724_fragment_4 75.17189478828496
CD_NODE_443_length_53700_cov_5.83902_fragment_1 CD_NODE_1_length_693250_cov_136.724_fragment_4 86.26478149919454
CD_NODE_568_length_39185_cov_20.6281 CD_NODE_1_length_693250_cov_136.724_fragment_4 66.92144299211155
Enterobacteria~phage~933W CD_NODE_1_length_693250_cov_136.724_fragment_4 1.5261088396595524
Enterobacteria~phage~BP-4795 CD_NODE_1_length_693250_cov_136.724_fragment_4 3.449798803870343
Enterobacteria~phage~ES18 CD_NODE_1_length_693250_cov_136.724_fragment_4 15.179003426194797
Enterobacteria~phage~HK106 CD_NODE_1_length_693250_cov_136.724_fragment_4 26.82600492057293
Enterobacteria~phage~HK140 CD_NODE_1_length_693250_cov_136.724_fragment_4 15.724851970853969
Enterobacteria~phage~HK446 CD_NODE_1_length_693250_cov_136.724_fragment_4 27.415826510876844
Enterobacteria~phage~HK542 CD_NODE_1_length_693250_cov_136.724_fragment_4 22.226212183049768
Enterobacteria~phage~HK544 CD_NODE_1_length_693250_cov_136.724_fragment_4 27.05550383899028
Enterobacteria~phage~HK629 CD_NODE_1_length_693250_cov_136.724_fragment_4 18.42502532142013
Enterobacteria~phage~HK630 CD_NODE_1_length_693250_cov_136.724_fragment_4 21.03059081581097
Enterobacteria~phage~HK633 CD_NODE_1_length_693250_cov_136.724_fragment_4 29.371395512355814
Enterobacteria~phage~IME10 CD_NODE_1_length_693250_cov_136.724_fragment_4 59.422614453481124
Enterobacteria~phage~ST104 CD_NODE_1_length_693250_cov_136.724_fragment_4 57.07596217381375
Enterobacteria~phage~Sf101 CD_NODE_1_length_693250_cov_136.724_fragment_4 76.31279480716927
Enterobacteria~phage~SfI CD_NODE_1_length_693250_cov_136.724_fragment_4 1.9865032801381828
Enterobacteria~phage~UAB_Phi20 CD_NODE_1_length_693250_cov_136.724_fragment_4 53.90643257116849
Enterobacteria~phage~VT2-Sakai CD_NODE_1_length_693250_cov_136.724_fragment_4 3.5132958824186824
Enterobacteria~phage~mEp043~c-1 CD_NODE_1_length_693250_cov_136.724_fragment_4 23.686236243520042
Enterobacteria~phage~mEp235 CD_NODE_1_length_693250_cov_136.724_fragment_4 27.293468663699752
Enterobacteria~phage~mEpX1 CD_NODE_1_length_693250_cov_136.724_fragment_4 13.579992599873176
Enterobacteria~phage~mEpX2 CD_NODE_1_length_693250_cov_136.724_fragment_4 26.604388038904215
Enterobacterial~phage~mEp213 CD_NODE_1_length_693250_cov_136.724_fragment_4 31.352659406264717
Enterobacterial~phage~mEp234 CD_NODE_1_length_693250_cov_136.724_fragment_4 16.50960742939463
Erwinia~phage~phiEt88 CD_NODE_1_length_693250_cov_136.724_fragment_4 4.047327196887001
Escherichia~Stx1~converting~phage CD_NODE_1_length_693250_cov_136.724_fragment_4 1.6707658633693425
Escherichia~phage~HK75 CD_NODE_1_length_693250_cov_136.724_fragment_4 22.11621941176664
Escherichia~phage~Stx2~II CD_NODE_1_length_693250_cov_136.724_fragment_4 1.624386569503188
Escherichia~virus~HK022 CD_NODE_1_length_693250_cov_136.724_fragment_4 8.441996146217484
Escherichia~virus~HK97 CD_NODE_1_length_693250_cov_136.724_fragment_4 9.006725410249093
Escherichia~virus~Lambda CD_NODE_1_length_693250_cov_136.724_fragment_4 15.512717985543254
Hamiltonella~virus~APSE1 CD_NODE_1_length_693250_cov_136.724_fragment_4 14.522476268202396
Ralstonia~phage~RSK1 CD_NODE_1_length_693250_cov_136.724_fragment_4 7.0259927475386315
Salmonella~enterica~bacteriophage~SE1 CD_NODE_1_length_693250_cov_136.724_fragment_4 56.24106684680084
Salmonella~phage~103203_sal5 CD_NODE_1_length_693250_cov_136.724_fragment_4 42.026773745930065
Salmonella~phage~118970_sal4 CD_NODE_1_length_693250_cov_136.724_fragment_4 44.3729075165579
Salmonella~phage~SEN22 CD_NODE_1_length_693250_cov_136.724_fragment_4 39.87547384712867
Salmonella~phage~SPN9CC CD_NODE_1_length_693250_cov_136.724_fragment_4 47.80047292913211
Salmonella~phage~ST160 CD_NODE_1_length_693250_cov_136.724_fragment_4 53.87947194785696
Salmonella~phage~ST64T CD_NODE_1_length_693250_cov_136.724_fragment_4 42.38227168257283
Salmonella~phage~epsilon34 CD_NODE_1_length_693250_cov_136.724_fragment_4 55.09991622539472
Salmonella~phage~vB_SemP_Emek CD_NODE_1_length_693250_cov_136.724_fragment_4 52.53047825329576
Salmonella~phage~vB_SosS_Oslo CD_NODE_1_length_693250_cov_136.724_fragment_4 8.063625038555411
Salmonella~virus~HK620 CD_NODE_1_length_693250_cov_136.724_fragment_4 54.965267013697876
Salmonella~virus~P22 CD_NODE_1_length_693250_cov_136.724_fragment_4 58.42851990848147
Shigella~phage~POCJ13 CD_NODE_1_length_693250_cov_136.724_fragment_4 1.5538998273423745
Shigella~virus~Sf6 CD_NODE_1_length_693250_cov_136.724_fragment_4 83.28095351445293
Sodalis~phage~phiSG1 CD_NODE_1_length_693250_cov_136.724_fragment_4 12.54708014311953
Stx2-converting~phage~1717 CD_NODE_1_length_693250_cov_136.724_fragment_4 1.6105914661999359
Stx2-converting~phage~86 CD_NODE_1_length_693250_cov_136.724_fragment_4 10.27304754286273
Vibrio~phage~PVA1 CD_NODE_1_length_693250_cov_136.724_fragment_4 4.584472258498274
CD_NODE_433_length_46035_cov_116.815 CD_NODE_2017_length_17802_cov_4.39381 2.5506160074423816
Flavobacterium~phage~2A CD_NODE_2017_length_17802_cov_4.39381 5.1812885173695085
Flavobacterium~phage~6H CD_NODE_2017_length_17802_cov_4.39381 5.108954276459907
healthy_NODE_101_length_171921_cov_23.0994_fragment_3 CD_NODE_2017_length_17802_cov_4.39381 2.753029794340388
CD_NODE_114_length_100627_cov_16.3829_fragment_1 CD_NODE_201_length_49164_cov_189.614_fragment_1 10.431672431999868
CD_NODE_1301_length_14536_cov_7.04848 CD_NODE_201_length_49164_cov_189.614_fragment_1 2.588353080563974
CD_NODE_157_length_102450_cov_4.52184_fragment_1 CD_NODE_201_length_49164_cov_189.614_fragment_1 1.7967573475152454
CD_NODE_1878_length_8771_cov_4.24839 CD_NODE_201_length_49164_cov_189.614_fragment_1 10.928959029978472
CD_NODE_20_length_218892_cov_18.0551_fragment_1 CD_NODE_201_length_49164_cov_189.614_fragment_1 11.243729938002616
CD_NODE_3180_length_7792_cov_3.83262 CD_NODE_201_length_49164_cov_189.614_fragment_1 18.779526416317527
CD_NODE_985_length_33388_cov_3.37578 CD_NODE_201_length_49164_cov_189.614_fragment_1 1.017680977411353
Enterobacteria~phage~P4 CD_NODE_201_length_49164_cov_189.614_fragment_1 18.478506407229123
Bacillus~phage~phi105 CD_NODE_203_length_81491_cov_40.538_fragment_2 2.0769636069945525
CD_NODE_1018_length_26334_cov_25.748 CD_NODE_203_length_81491_cov_40.538_fragment_2 11.775917666361483
CD_NODE_1171_length_16021_cov_3.30822 CD_NODE_203_length_81491_cov_40.538_fragment_2 7.331454705327334
CD_NODE_157_length_102450_cov_4.52184_fragment_1 CD_NODE_203_length_81491_cov_40.538_fragment_2 16.550609874531933
CD_NODE_648_length_34993_cov_51.9242_fragment_1 CD_NODE_203_length_81491_cov_40.538_fragment_2 19.698310753192786
CD_NODE_70_length_112781_cov_305.731_fragment_1 CD_NODE_203_length_81491_cov_40.538_fragment_2 23.518101389399497
CD_NODE_1339_length_18947_cov_5.67881_fragment_1 CD_NODE_2078_length_10493_cov_12.1981 4.865993122122496
CD_NODE_2504_length_10493_cov_10.2951 CD_NODE_2078_length_10493_cov_12.1981 39.19729375250037
CD_NODE_3118_length_5845_cov_5.54111 CD_NODE_2078_length_10493_cov_12.1981 9.86746757673966
CD_NODE_4106_length_7152_cov_3.98464 CD_NODE_2078_length_10493_cov_12.1981 10.364735152870644
CD_NODE_4248_length_7501_cov_5.37591 CD_NODE_2078_length_10493_cov_12.1981 5.875613792488383
CD_NODE_4825_length_5987_cov_7.15189 CD_NODE_2078_length_10493_cov_12.1981 25.331154074491092
CD_NODE_500_length_35097_cov_26.2105_fragment_1 CD_NODE_2078_length_10493_cov_12.1981 20.148702328853762
CD_NODE_558_length_33801_cov_16.8425_fragment_1 CD_NODE_2078_length_10493_cov_12.1981 20.148702328853762
CD_NODE_152_length_105271_cov_151.322_fragment_1 CD_NODE_207_length_48334_cov_8.51702 8.935443064407167
CD_NODE_2337_length_15144_cov_3.64544 CD_NODE_207_length_48334_cov_8.51702 40.724296798261186
CD_NODE_25_length_238093_cov_17.6252_fragment_3 CD_NODE_207_length_48334_cov_8.51702 76.08744934971853
CD_NODE_28_length_250810_cov_17.2133_fragment_1 CD_NODE_207_length_48334_cov_8.51702 74.92209909746649
CD_NODE_519_length_44035_cov_5.56598 CD_NODE_207_length_48334_cov_8.51702 22.512935689381933
healthy_NODE_482_length_52386_cov_16.2706 CD_NODE_207_length_48334_cov_8.51702 9.959369096191573
healthy_NODE_52_length_194090_cov_52.8468_fragment_1 CD_NODE_207_length_48334_cov_8.51702 15.559487461462776
CD_NODE_103_length_113898_cov_11.3675_fragment_1 CD_NODE_207_length_86497_cov_7.5016_fragment_1 30.67107632432337
CD_NODE_339_length_36638_cov_7.76582_fragment_1 CD_NODE_207_length_86497_cov_7.5016_fragment_1 2.0467504918204655
CD_NODE_42_length_176853_cov_22.9584_fragment_3 CD_NODE_207_length_86497_cov_7.5016_fragment_1 50.07295958945902
CD_NODE_46_length_195641_cov_6.69433_fragment_1 CD_NODE_207_length_86497_cov_7.5016_fragment_1 5.259246869446561
CD_NODE_67_length_139548_cov_19.7521_fragment_3 CD_NODE_207_length_86497_cov_7.5016_fragment_1 27.894207637907126
CD_NODE_1018_length_26334_cov_25.748 CD_NODE_2084_length_9428_cov_18.4041 11.083574188686157
CD_NODE_1102_length_6080_cov_8.14573 CD_NODE_2084_length_9428_cov_18.4041 3.5886202508206475
CD_NODE_113_length_130784_cov_8.47129_fragment_1 CD_NODE_2084_length_9428_cov_18.4041 9.70123468987801
CD_NODE_1178_length_21152_cov_105.782 CD_NODE_2084_length_9428_cov_18.4041 4.428838735746965
CD_NODE_1273_length_5333_cov_49.3179 CD_NODE_2084_length_9428_cov_18.4041 3.5886202508206475
CD_NODE_1308_length_23348_cov_6.65724 CD_NODE_2084_length_9428_cov_18.4041 11.636106325459377
CD_NODE_1345_length_7818_cov_6.6987 CD_NODE_2084_length_9428_cov_18.4041 4.28753034117388
CD_NODE_188_length_100306_cov_46.6836_fragment_1 CD_NODE_2084_length_9428_cov_18.4041 3.6010778589024115
CD_NODE_2160_length_12518_cov_15.4593 CD_NODE_2084_length_9428_cov_18.4041 2.141761799685228
CD_NODE_2244_length_6110_cov_4.86144 CD_NODE_2084_length_9428_cov_18.4041 11.707062728048616
CD_NODE_2425_length_7608_cov_107.301 CD_NODE_2084_length_9428_cov_18.4041 8.226984266668211
CD_NODE_24_length_207255_cov_189.448_fragment_1 CD_NODE_2084_length_9428_cov_18.4041 9.558987942245363
CD_NODE_3092_length_8591_cov_39.0339 CD_NODE_2084_length_9428_cov_18.4041 7.080938400095294
CD_NODE_342_length_61599_cov_18.6572 CD_NODE_2084_length_9428_cov_18.4041 5.177023790884623
CD_NODE_343_length_32249_cov_42.5649 CD_NODE_2084_length_9428_cov_18.4041 6.7499565419148455
CD_NODE_490_length_31001_cov_77.0903 CD_NODE_2084_length_9428_cov_18.4041 11.001923712069242
CD_NODE_5_length_351380_cov_198.786_fragment_1 CD_NODE_2084_length_9428_cov_18.4041 13.126505865492568
CD_NODE_648_length_34993_cov_51.9242_fragment_1 CD_NODE_2084_length_9428_cov_18.4041 8.304370211594751
CD_NODE_724_length_39264_cov_8.28654_fragment_1 CD_NODE_2084_length_9428_cov_18.4041 4.370874184225232
CD_NODE_837_length_24577_cov_3.39744 CD_NODE_2084_length_9428_cov_18.4041 4.207776416973462
CD_NODE_911_length_25681_cov_4.82358 CD_NODE_2084_length_9428_cov_18.4041 7.518556512717169
CD_NODE_934_length_34075_cov_50.5665 CD_NODE_2084_length_9428_cov_18.4041 10.240908197959886
Enterobacteria~phage~BP-4795 CD_NODE_2084_length_9428_cov_18.4041 8.572431135623951
Enterobacteria~phage~HK629 CD_NODE_2084_length_9428_cov_18.4041 12.459053958562162
Enterobacteria~phage~HK630 CD_NODE_2084_length_9428_cov_18.4041 9.134212966943235
Enterobacteria~phage~YYZ-2008 CD_NODE_2084_length_9428_cov_18.4041 8.909095776750316
Enterobacteria~phage~cdtI CD_NODE_2084_length_9428_cov_18.4041 9.513250026744679
Enterobacteria~phage~mEp460 CD_NODE_2084_length_9428_cov_18.4041 6.330994353420407
Escherichia~virus~Lambda CD_NODE_2084_length_9428_cov_18.4041 12.236938059587569
Mannheimia~phage~vB_MhS_1152AP2 CD_NODE_2084_length_9428_cov_18.4041 5.678088461312977
Mannheimia~phage~vB_MhS_535AP2 CD_NODE_2084_length_9428_cov_18.4041 5.678088461312977
Mannheimia~phage~vB_MhS_587AP2 CD_NODE_2084_length_9428_cov_18.4041 5.73520799067851
Phage~Gifsy-1 CD_NODE_2084_length_9428_cov_18.4041 9.605544509439394
Phage~Gifsy-2 CD_NODE_2084_length_9428_cov_18.4041 9.750433138372703
Salmonella~phage~Fels-1 CD_NODE_2084_length_9428_cov_18.4041 9.903871560429689
Stx2-converting~phage~1717 CD_NODE_2084_length_9428_cov_18.4041 8.838187004938696
CD_NODE_1651_length_7903_cov_3.32722 CD_NODE_2099_length_7087_cov_2.6085 1.7647439216922356
CD_NODE_114_length_100627_cov_16.3829_fragment_1 CD_NODE_20_length_218892_cov_18.0551_fragment_1 21.039007296953642
CD_NODE_157_length_102450_cov_4.52184_fragment_1 CD_NODE_20_length_218892_cov_18.0551_fragment_1 2.4839801601862286
CD_NODE_1878_length_8771_cov_4.24839 CD_NODE_20_length_218892_cov_18.0551_fragment_1 22.381142329436738
CD_NODE_201_length_49164_cov_189.614_fragment_1 CD_NODE_20_length_218892_cov_18.0551_fragment_1 11.243729938002616
CD_NODE_3180_length_7792_cov_3.83262 CD_NODE_20_length_218892_cov_18.0551_fragment_1 13.324021624705463
Enterobacteria~phage~P4 CD_NODE_20_length_218892_cov_18.0551_fragment_1 13.023141446807504
CD_NODE_1064_length_20754_cov_6.61906 CD_NODE_20_length_245451_cov_16.1322_fragment_1 25.019838948268116
CD_NODE_1437_length_18804_cov_18.6018 CD_NODE_20_length_245451_cov_16.1322_fragment_1 26.514536071392993
CD_NODE_144_length_69228_cov_186.674_fragment_1 CD_NODE_20_length_245451_cov_16.1322_fragment_1 30.212347669046796
CD_NODE_1494_length_11744_cov_4.01583 CD_NODE_20_length_245451_cov_16.1322_fragment_1 14.903056438263466
CD_NODE_1_length_1181442_cov_13.5505_fragment_1 CD_NODE_20_length_245451_cov_16.1322_fragment_1 6.134850531860757
CD_NODE_2199_length_8260_cov_28.8156 CD_NODE_20_length_245451_cov_16.1322_fragment_1 16.598457767953267
CD_NODE_2640_length_13231_cov_2.7736 CD_NODE_20_length_245451_cov_16.1322_fragment_1 18.925278770053527
CD_NODE_2876_length_12628_cov_5.63644 CD_NODE_20_length_245451_cov_16.1322_fragment_1 11.7097613218364
CD_NODE_314_length_47507_cov_8.0482_fragment_1 CD_NODE_20_length_245451_cov_16.1322_fragment_1 43.717501336403956
CD_NODE_3216_length_9029_cov_48.4179 CD_NODE_20_length_245451_cov_16.1322_fragment_1 6.755005774347766
CD_NODE_324_length_38623_cov_178.774_fragment_1 CD_NODE_20_length_245451_cov_16.1322_fragment_1 1.4290908065921153
CD_NODE_342_length_61599_cov_18.6572 CD_NODE_20_length_245451_cov_16.1322_fragment_1 2.213343299019969
CD_NODE_353_length_34371_cov_29.9693 CD_NODE_20_length_245451_cov_16.1322_fragment_1 25.85145099845032
CD_NODE_3548_length_7905_cov_25.6943 CD_NODE_20_length_245451_cov_16.1322_fragment_1 3.377727917523294
CD_NODE_443_length_53700_cov_5.83902_fragment_1 CD_NODE_20_length_245451_cov_16.1322_fragment_1 1.3529376182153028
CD_NODE_4691_length_5103_cov_2.36727 CD_NODE_20_length_245451_cov_16.1322_fragment_1 14.4216555621536
CD_NODE_473_length_50611_cov_5.78642_fragment_1 CD_NODE_20_length_245451_cov_16.1322_fragment_1 9.057801713000433
CD_NODE_5229_length_5177_cov_6.72062 CD_NODE_20_length_245451_cov_16.1322_fragment_1 1.484321223538143
CD_NODE_5_length_351380_cov_198.786_fragment_1 CD_NODE_20_length_245451_cov_16.1322_fragment_1 28.82956760887168
CD_NODE_732_length_13995_cov_53.8151 CD_NODE_20_length_245451_cov_16.1322_fragment_1 12.652073596182355
CD_NODE_73_length_144002_cov_35.982_fragment_1 CD_NODE_20_length_245451_cov_16.1322_fragment_1 2.147587900178242
CD_NODE_761_length_35403_cov_12.4865_fragment_1 CD_NODE_20_length_245451_cov_16.1322_fragment_1 21.035801599618562
CD_NODE_984_length_18732_cov_6.36794 CD_NODE_20_length_245451_cov_16.1322_fragment_1 2.464482048821565
CD_NODE_98_length_128392_cov_41.5807_fragment_1 CD_NODE_20_length_245451_cov_16.1322_fragment_1 2.887647452194682
Cronobacter~phage~phiES15 CD_NODE_20_length_245451_cov_16.1322_fragment_1 1.2100370016460227
Edwardsiella~phage~GF-2 CD_NODE_20_length_245451_cov_16.1322_fragment_1 4.9553373364241855
Enterobacteria~phage~933W CD_NODE_20_length_245451_cov_16.1322_fragment_1 35.46782437041216
Enterobacteria~phage~BP-4795 CD_NODE_20_length_245451_cov_16.1322_fragment_1 28.943592412944046
Enterobacteria~phage~ES18 CD_NODE_20_length_245451_cov_16.1322_fragment_1 2.7122201139797406
Enterobacteria~phage~HK106 CD_NODE_20_length_245451_cov_16.1322_fragment_1 5.580385913697861
Enterobacteria~phage~HK140 CD_NODE_20_length_245451_cov_16.1322_fragment_1 7.82414540784393
Enterobacteria~phage~HK544 CD_NODE_20_length_245451_cov_16.1322_fragment_1 5.664935011333584
Enterobacteria~phage~HK629 CD_NODE_20_length_245451_cov_16.1322_fragment_1 3.0130854625950603
Enterobacteria~phage~HK630 CD_NODE_20_length_245451_cov_16.1322_fragment_1 13.143643812790515
Enterobacteria~phage~ST104 CD_NODE_20_length_245451_cov_16.1322_fragment_1 8.203984608602418
Enterobacteria~phage~Sf101 CD_NODE_20_length_245451_cov_16.1322_fragment_1 5.539125343485259
Enterobacteria~phage~SfI CD_NODE_20_length_245451_cov_16.1322_fragment_1 37.20159917053124
Enterobacteria~phage~UAB_Phi20 CD_NODE_20_length_245451_cov_16.1322_fragment_1 2.684324574931405
Enterobacteria~phage~VT2-Sakai CD_NODE_20_length_245451_cov_16.1322_fragment_1 29.113150718309544
Enterobacteria~phage~VT2phi_272 CD_NODE_20_length_245451_cov_16.1322_fragment_1 4.922882095569068
Enterobacteria~phage~YYZ-2008 CD_NODE_20_length_245451_cov_16.1322_fragment_1 21.039460926835897
Enterobacteria~phage~cdtI CD_NODE_20_length_245451_cov_16.1322_fragment_1 3.3252828054527397
Enterobacteria~phage~mEpX1 CD_NODE_20_length_245451_cov_16.1322_fragment_1 3.11220651388009
Enterobacteria~phage~phi80 CD_NODE_20_length_245451_cov_16.1322_fragment_1 3.216111143909049
Enterobacterial~phage~mEp234 CD_NODE_20_length_245451_cov_16.1322_fragment_1 5.752340142597359
Erwinia~phage~phiEt88 CD_NODE_20_length_245451_cov_16.1322_fragment_1 3.045621398293938
Escherichia~Stx1~converting~phage CD_NODE_20_length_245451_cov_16.1322_fragment_1 26.911023794693353
Escherichia~phage~Min27 CD_NODE_20_length_245451_cov_16.1322_fragment_1 26.173694808038075
Escherichia~phage~PA2 CD_NODE_20_length_245451_cov_16.1322_fragment_1 4.890829539124776
Escherichia~phage~Stx2~II CD_NODE_20_length_245451_cov_16.1322_fragment_1 26.78170906984879
Escherichia~phage~TL-2011c CD_NODE_20_length_245451_cov_16.1322_fragment_1 5.304495695619624
Escherichia~phage~vB_EcoP_24B CD_NODE_20_length_245451_cov_16.1322_fragment_1 25.788246140860654
Escherichia~virus~HK97 CD_NODE_20_length_245451_cov_16.1322_fragment_1 5.752340142597359
Escherichia~virus~Lambda CD_NODE_20_length_245451_cov_16.1322_fragment_1 32.99540868454402
Salmonella~enterica~bacteriophage~SE1 CD_NODE_20_length_245451_cov_16.1322_fragment_1 3.0786565809827993
Salmonella~phage~103203_sal5 CD_NODE_20_length_245451_cov_16.1322_fragment_1 8.359712558030257
Salmonella~phage~118970_sal4 CD_NODE_20_length_245451_cov_16.1322_fragment_1 8.153809374671638
Salmonella~phage~SEN22 CD_NODE_20_length_245451_cov_16.1322_fragment_1 6.0337956141278335
Salmonella~phage~SEN34 CD_NODE_20_length_245451_cov_16.1322_fragment_1 5.664935011333584
Salmonella~phage~SPN9CC CD_NODE_20_length_245451_cov_16.1322_fragment_1 10.883910648965237
Salmonella~phage~ST64T CD_NODE_20_length_245451_cov_16.1322_fragment_1 3.401263262356621
Salmonella~phage~epsilon34 CD_NODE_20_length_245451_cov_16.1322_fragment_1 7.736207127726277
Salmonella~phage~vB_SosS_Oslo CD_NODE_20_length_245451_cov_16.1322_fragment_1 12.58477671496236
Salmonella~virus~P22 CD_NODE_20_length_245451_cov_16.1322_fragment_1 2.9183282172221174
Shigella~phage~75/02~Stx CD_NODE_20_length_245451_cov_16.1322_fragment_1 7.608923041544437
Shigella~phage~POCJ13 CD_NODE_20_length_245451_cov_16.1322_fragment_1 5.05522324403966
Stx2-converting~phage~1717 CD_NODE_20_length_245451_cov_16.1322_fragment_1 23.75128753389733
Stx2-converting~phage~86 CD_NODE_20_length_245451_cov_16.1322_fragment_1 23.44145611765285
healthy_NODE_1100_length_24217_cov_26.657_fragment_1 CD_NODE_2104_length_9064_cov_7.55189 1.794349270264454
healthy_NODE_156_length_95838_cov_9.70974_fragment_1 CD_NODE_2104_length_9064_cov_7.55189 2.1703380771223157
CD_NODE_4623_length_6360_cov_26.1066 CD_NODE_2112_length_8744_cov_77.6211 7.971730020910791
healthy_NODE_5423_length_6200_cov_16.0698 CD_NODE_2120_length_8900_cov_2.64353 3.450330391582928
healthy_NODE_3190_length_8043_cov_2.85028 CD_NODE_2126_length_11662_cov_3.71577 2.093657129474077
healthy_NODE_3500_length_8056_cov_2.89064 CD_NODE_2126_length_11662_cov_3.71577 14.387462823862847
healthy_NODE_465_length_44543_cov_12.9806_fragment_1 CD_NODE_2126_length_11662_cov_3.71577 6.26811634666871
healthy_NODE_526_length_40117_cov_11.5348_fragment_1 CD_NODE_2126_length_11662_cov_3.71577 8.843881563918515
healthy_NODE_57_length_174843_cov_22.5621_fragment_2 CD_NODE_2126_length_11662_cov_3.71577 11.74243676097338
healthy_NODE_6912_length_5756_cov_3.57236 CD_NODE_2126_length_11662_cov_3.71577 9.054687374054666
CD_NODE_240_length_71356_cov_27.0104_fragment_1 CD_NODE_2156_length_10621_cov_3.46309 5.146964464112465
CD_NODE_491_length_35041_cov_15.8835 CD_NODE_2156_length_10621_cov_3.46309 13.415072126560432
CD_NODE_650_length_44175_cov_5.72937 CD_NODE_2156_length_10621_cov_3.46309 5.996686902332013
CD_NODE_666_length_31903_cov_7.3062 CD_NODE_2156_length_10621_cov_3.46309 10.526619502959754
healthy_NODE_441_length_55025_cov_7.10931 CD_NODE_2156_length_10621_cov_3.46309 5.623586857812664
healthy_NODE_500_length_56952_cov_16.7468 CD_NODE_2156_length_10621_cov_3.46309 5.5858363565075875
CD_NODE_136_length_122162_cov_67.9517_fragment_4 CD_NODE_2156_length_14149_cov_11.6855 18.037543473414622
CD_NODE_1409_length_15644_cov_3.19501 CD_NODE_2156_length_14149_cov_11.6855 22.70643170530195
CD_NODE_1937_length_5356_cov_9.04094 CD_NODE_2156_length_14149_cov_11.6855 12.129170938910235
CD_NODE_240_length_71356_cov_27.0104_fragment_1 CD_NODE_2156_length_14149_cov_11.6855 10.825032570565629
CD_NODE_327_length_41456_cov_5.41422_fragment_1 CD_NODE_2156_length_14149_cov_11.6855 13.726807871658455
CD_NODE_650_length_44175_cov_5.72937 CD_NODE_2156_length_14149_cov_11.6855 12.036744583472451
CD_NODE_666_length_31903_cov_7.3062 CD_NODE_2156_length_14149_cov_11.6855 13.726807871658455
CD_NODE_923_length_25092_cov_2.90135 CD_NODE_2156_length_14149_cov_11.6855 21.680016557025986
CD_NODE_1018_length_26334_cov_25.748 CD_NODE_2160_length_12518_cov_15.4593 35.05160672036887
CD_NODE_1178_length_21152_cov_105.782 CD_NODE_2160_length_12518_cov_15.4593 44.5256542704188
CD_NODE_11_length_297472_cov_18.492_fragment_1 CD_NODE_2160_length_12518_cov_15.4593 5.91752320119578
CD_NODE_1221_length_22264_cov_28.2431 CD_NODE_2160_length_12518_cov_15.4593 13.319507312446245
CD_NODE_1308_length_23348_cov_6.65724 CD_NODE_2160_length_12518_cov_15.4593 50.40168303068233
CD_NODE_144_length_69228_cov_186.674_fragment_1 CD_NODE_2160_length_12518_cov_15.4593 5.6555378271432835
CD_NODE_14_length_245871_cov_6.92868_fragment_1 CD_NODE_2160_length_12518_cov_15.4593 36.740125871821704
CD_NODE_1501_length_11679_cov_3.16801 CD_NODE_2160_length_12518_cov_15.4593 11.931448972613456
CD_NODE_2084_length_9428_cov_18.4041 CD_NODE_2160_length_12518_cov_15.4593 2.141761799685228
CD_NODE_24_length_207255_cov_189.448_fragment_1 CD_NODE_2160_length_12518_cov_15.4593 43.84460996076802
CD_NODE_353_length_34371_cov_29.9693 CD_NODE_2160_length_12518_cov_15.4593 39.92814924849371
CD_NODE_373_length_31753_cov_38.9767 CD_NODE_2160_length_12518_cov_15.4593 8.721426439185109
CD_NODE_384_length_38137_cov_3.12447 CD_NODE_2160_length_12518_cov_15.4593 8.43142234968261
CD_NODE_473_length_50611_cov_5.78642_fragment_1 CD_NODE_2160_length_12518_cov_15.4593 1.2351199992129134
CD_NODE_490_length_31001_cov_77.0903 CD_NODE_2160_length_12518_cov_15.4593 48.27634886175701
CD_NODE_5_length_351380_cov_198.786_fragment_1 CD_NODE_2160_length_12518_cov_15.4593 39.792750430871415
CD_NODE_724_length_39264_cov_8.28654_fragment_1 CD_NODE_2160_length_12518_cov_15.4593 9.674464462305249
CD_NODE_823_length_20695_cov_3.49535 CD_NODE_2160_length_12518_cov_15.4593 3.433789070470808
CD_NODE_984_length_18732_cov_6.36794 CD_NODE_2160_length_12518_cov_15.4593 24.728999440746787
Enterobacteria~phage~HK225 CD_NODE_2160_length_12518_cov_15.4593 30.432545813600147
Enterobacteria~phage~HK629 CD_NODE_2160_length_12518_cov_15.4593 38.250270861821924
Enterobacteria~phage~HK630 CD_NODE_2160_length_12518_cov_15.4593 38.250270861821924
Enterobacteria~phage~cdtI CD_NODE_2160_length_12518_cov_15.4593 7.933530383183451
Enterobacteria~phage~mEp043~c-1 CD_NODE_2160_length_12518_cov_15.4593 7.554757579415575
Enterobacteria~phage~mEp237 CD_NODE_2160_length_12518_cov_15.4593 30.999726576355105
Enterobacteria~phage~mEp460 CD_NODE_2160_length_12518_cov_15.4593 7.979238938107454
Enterobacteria~phage~phi80 CD_NODE_2160_length_12518_cov_15.4593 30.999726576355105
Enterobacterial~phage~mEp213 CD_NODE_2160_length_12518_cov_15.4593 7.365979800981111
Escherichia~virus~Lambda CD_NODE_2160_length_12518_cov_15.4593 37.742759743030994
Escherichia~virus~N15 CD_NODE_2160_length_12518_cov_15.4593 31.306333609150965
Phage~Gifsy-1 CD_NODE_2160_length_12518_cov_15.4593 35.417404391713745
Phage~Gifsy-2 CD_NODE_2160_length_12518_cov_15.4593 8.17056669433211
Salmonella~phage~Fels-1 CD_NODE_2160_length_12518_cov_15.4593 8.323917038977033
Listeria~phage~B054 CD_NODE_218_length_48616_cov_28.3401_fragment_1 3.079063168491543
CD_NODE_126_length_126447_cov_32.8009_fragment_1 CD_NODE_218_length_80883_cov_102.186_fragment_1 3.8340911223976066
CD_NODE_197_length_82865_cov_5.49919 CD_NODE_218_length_80883_cov_102.186_fragment_1 9.830383069390571
CD_NODE_23_length_241573_cov_18.42_fragment_3 CD_NODE_218_length_80883_cov_102.186_fragment_1 5.998576525496028
CD_NODE_353_length_62759_cov_4.51072 CD_NODE_218_length_80883_cov_102.186_fragment_1 3.943569668957431
CD_NODE_433_length_46035_cov_116.815 CD_NODE_218_length_80883_cov_102.186_fragment_1 4.62214021688187
CD_NODE_629_length_45940_cov_9.68676 CD_NODE_218_length_80883_cov_102.186_fragment_1 32.75595715107024
CD_NODE_635_length_47860_cov_4.1066 CD_NODE_218_length_80883_cov_102.186_fragment_1 34.19616532503811
CD_NODE_658_length_34697_cov_6.75322 CD_NODE_218_length_80883_cov_102.186_fragment_1 4.771972882865401
CD_NODE_928_length_24878_cov_10.1845 CD_NODE_218_length_80883_cov_102.186_fragment_1 1.0886687900405372
CD_NODE_968_length_34880_cov_4.18415 CD_NODE_218_length_80883_cov_102.186_fragment_1 5.345471503268738
CD_NODE_1437_length_18804_cov_18.6018 CD_NODE_2199_length_8260_cov_28.8156 6.800435459198543
CD_NODE_144_length_69228_cov_186.674_fragment_1 CD_NODE_2199_length_8260_cov_28.8156 5.818070129197841
CD_NODE_1494_length_11744_cov_4.01583 CD_NODE_2199_length_8260_cov_28.8156 1.1241852839854163
CD_NODE_1_length_693250_cov_136.724_fragment_4 CD_NODE_2199_length_8260_cov_28.8156 8.374446956030749
CD_NODE_20_length_245451_cov_16.1322_fragment_1 CD_NODE_2199_length_8260_cov_28.8156 16.598457767953267
CD_NODE_314_length_47507_cov_8.0482_fragment_1 CD_NODE_2199_length_8260_cov_28.8156 13.235640943975536
CD_NODE_3216_length_9029_cov_48.4179 CD_NODE_2199_length_8260_cov_28.8156 1.7501937605811557
CD_NODE_4691_length_5103_cov_2.36727 CD_NODE_2199_length_8260_cov_28.8156 13.17011094475685
CD_NODE_5229_length_5177_cov_6.72062 CD_NODE_2199_length_8260_cov_28.8156 2.562798977544845
CD_NODE_5_length_351380_cov_198.786_fragment_1 CD_NODE_2199_length_8260_cov_28.8156 11.398362175874716
CD_NODE_732_length_13995_cov_53.8151 CD_NODE_2199_length_8260_cov_28.8156 4.737089386569287
Enterobacteria~phage~933W CD_NODE_2199_length_8260_cov_28.8156 7.359946678971508
Enterobacteria~phage~BP-4795 CD_NODE_2199_length_8260_cov_28.8156 7.197179037731421
Enterobacteria~phage~HK140 CD_NODE_2199_length_8260_cov_28.8156 7.681394369579309
Enterobacteria~phage~HK446 CD_NODE_2199_length_8260_cov_28.8156 2.4277311678629507
Enterobacteria~phage~HK544 CD_NODE_2199_length_8260_cov_28.8156 5.108954276459907
Enterobacteria~phage~Sf101 CD_NODE_2199_length_8260_cov_28.8156 7.878807929423091
Enterobacteria~phage~SfI CD_NODE_2199_length_8260_cov_28.8156 10.92132707756043
Enterobacteria~phage~mEp043~c-1 CD_NODE_2199_length_8260_cov_28.8156 13.819974296871557
Escherichia~phage~vB_EcoP_24B CD_NODE_2199_length_8260_cov_28.8156 1.7495245952784577
Escherichia~virus~Lambda CD_NODE_2199_length_8260_cov_28.8156 7.5697670873468015
Mannheimia~phage~vB_MhS_587AP2 CD_NODE_2199_length_8260_cov_28.8156 1.9852939678791843
Salmonella~phage~SEN22 CD_NODE_2199_length_8260_cov_28.8156 2.582750460191188
Stx2-converting~phage~86 CD_NODE_2199_length_8260_cov_28.8156 1.8957955201544037
CD_NODE_1263_length_13597_cov_40.4267 CD_NODE_219_length_60617_cov_4.87637_fragment_1 1.903715927156985
CD_NODE_1385_length_18996_cov_3.10828 CD_NODE_219_length_60617_cov_4.87637_fragment_1 4.615360376447982
CD_NODE_304_length_61591_cov_11.1811_fragment_2 CD_NODE_219_length_60617_cov_4.87637_fragment_1 14.221070584150429
CD_NODE_350_length_61745_cov_6.7048_fragment_2 CD_NODE_219_length_60617_cov_4.87637_fragment_1 3.878021330266111
CD_NODE_4544_length_5681_cov_2.97014 CD_NODE_219_length_60617_cov_4.87637_fragment_1 16.366639125200628
healthy_NODE_3390_length_11177_cov_3.19007 CD_NODE_219_length_60617_cov_4.87637_fragment_1 5.337953976164115
healthy_NODE_4140_length_5873_cov_33.0782 CD_NODE_219_length_60617_cov_4.87637_fragment_1 4.28753034117388
healthy_NODE_5567_length_6065_cov_6.34842 CD_NODE_219_length_60617_cov_4.87637_fragment_1 11.707062728048616
Acinetobacter~phage~Bphi-B1251 CD_NODE_21_length_215887_cov_12.0463_fragment_2 5.908735672996859
Acinetobacter~phage~vB_AbaS_TRS1 CD_NODE_21_length_215887_cov_12.0463_fragment_2 1.3491748344988723
CD_NODE_113_length_130784_cov_8.47129_fragment_1 CD_NODE_21_length_215887_cov_12.0463_fragment_2 21.006601225496585
CD_NODE_1199_length_6154_cov_7.27841 CD_NODE_21_length_215887_cov_12.0463_fragment_2 11.49470786115264
CD_NODE_1695_length_11851_cov_2.6286 CD_NODE_21_length_215887_cov_12.0463_fragment_2 6.3134233879193475
CD_NODE_188_length_100306_cov_46.6836_fragment_1 CD_NODE_21_length_215887_cov_12.0463_fragment_2 21.86171208033962
CD_NODE_196_length_58425_cov_153.147_fragment_1 CD_NODE_21_length_215887_cov_12.0463_fragment_2 2.1454539778231725
CD_NODE_1_length_1181442_cov_13.5505_fragment_1 CD_NODE_21_length_215887_cov_12.0463_fragment_2 1.969142230773632
CD_NODE_309_length_55660_cov_46.6385_fragment_1 CD_NODE_21_length_215887_cov_12.0463_fragment_2 40.34578262107639
CD_NODE_5_length_481262_cov_17.2864_fragment_1 CD_NODE_21_length_215887_cov_12.0463_fragment_2 18.300965560513532
CD_NODE_76_length_160612_cov_18.1897_fragment_1 CD_NODE_21_length_215887_cov_12.0463_fragment_2 98.89445075026883
CD_NODE_847_length_31983_cov_6.29842_fragment_1 CD_NODE_21_length_215887_cov_12.0463_fragment_2 1.1691033684633245
CD_NODE_999_length_7969_cov_7.89714 CD_NODE_21_length_215887_cov_12.0463_fragment_2 17.085574851557222
Enterobacteria~phage~HK225 CD_NODE_21_length_215887_cov_12.0463_fragment_2 7.776166123614158
Enterobacteria~phage~mEp237 CD_NODE_21_length_215887_cov_12.0463_fragment_2 17.72607660349756
Escherichia~phage~HK639 CD_NODE_21_length_215887_cov_12.0463_fragment_2 3.176251775473408
Phage~Gifsy-1 CD_NODE_21_length_215887_cov_12.0463_fragment_2 13.190688209909517
Phage~Gifsy-2 CD_NODE_21_length_215887_cov_12.0463_fragment_2 10.993756851173682
Pseudomonas~phage~PS-1 CD_NODE_21_length_215887_cov_12.0463_fragment_2 7.285039068249239
Pseudomonas~phage~YMC11/07/P54_PAE_BP CD_NODE_21_length_215887_cov_12.0463_fragment_2 1.2562872748667617
Pseudomonas~phage~phi297 CD_NODE_21_length_215887_cov_12.0463_fragment_2 1.3810600145447962
Pseudomonas~phage~phiPSA1 CD_NODE_21_length_215887_cov_12.0463_fragment_2 4.1999144458647395
Pseudomonas~virus~PMG1 CD_NODE_21_length_215887_cov_12.0463_fragment_2 2.5549025235783374
Salmonella~phage~SEN34 CD_NODE_21_length_215887_cov_12.0463_fragment_2 3.679836052897863
Salmonella~phage~SPN3UB CD_NODE_21_length_215887_cov_12.0463_fragment_2 9.929951880260688
Serratia~phage~Eta CD_NODE_21_length_215887_cov_12.0463_fragment_2 3.43507902617723
CD_NODE_1364_length_13850_cov_3.71983 CD_NODE_2202_length_12288_cov_3.18377 18.2055151217426
CD_NODE_134_length_82533_cov_6.89691_fragment_1 CD_NODE_2207_length_8554_cov_5.73868 13.363598968077191
CD_NODE_269_length_80952_cov_21.6481_fragment_2 CD_NODE_2207_length_8554_cov_5.73868 21.0761520429872
CD_NODE_399_length_51113_cov_5.00834 CD_NODE_2207_length_8554_cov_5.73868 10.052885644391743
CD_NODE_103_length_113898_cov_11.3675_fragment_1 CD_NODE_223_length_66402_cov_53.0722_fragment_1 18.870890891841672
CD_NODE_120_length_97612_cov_8.5096_fragment_2 CD_NODE_223_length_66402_cov_53.0722_fragment_1 109.39581102869057
CD_NODE_1988_length_12039_cov_4.60172 CD_NODE_223_length_66402_cov_53.0722_fragment_1 19.817498302936674
CD_NODE_42_length_176853_cov_22.9584_fragment_3 CD_NODE_223_length_66402_cov_53.0722_fragment_1 26.96403992885941
CD_NODE_46_length_195641_cov_6.69433_fragment_1 CD_NODE_223_length_66402_cov_53.0722_fragment_1 3.9330250492622296
CD_NODE_546_length_35855_cov_51.5003_fragment_1 CD_NODE_223_length_66402_cov_53.0722_fragment_1 39.340892562456645
CD_NODE_616_length_42774_cov_24.0277 CD_NODE_223_length_66402_cov_53.0722_fragment_1 123.78312527553628
CD_NODE_67_length_139548_cov_19.7521_fragment_3 CD_NODE_223_length_66402_cov_53.0722_fragment_1 21.759568275467903
CD_NODE_227_length_55706_cov_5.42594_fragment_1 CD_NODE_223_length_76378_cov_11.8799_fragment_1 2.0092290615333264
CD_NODE_239_length_85612_cov_14.4149_fragment_2 CD_NODE_223_length_76378_cov_11.8799_fragment_1 37.82865110876033
CD_NODE_773_length_33928_cov_18.3801 CD_NODE_223_length_76378_cov_11.8799_fragment_1 2.3420831406204767
CD_NODE_852_length_26694_cov_11.7533 CD_NODE_223_length_76378_cov_11.8799_fragment_1 7.283918203954459
healthy_NODE_274_length_88489_cov_15.5424_fragment_1 CD_NODE_223_length_76378_cov_11.8799_fragment_1 17.288892418220836
healthy_NODE_482_length_52386_cov_16.2706 CD_NODE_223_length_76378_cov_11.8799_fragment_1 3.331511778886033
CD_NODE_150_length_99529_cov_17.3017_fragment_1 CD_NODE_2243_length_14275_cov_5.03214 16.558657083685812
CD_NODE_15_length_266447_cov_34.5888_fragment_3 CD_NODE_2243_length_14275_cov_5.03214 21.36569810243185
CD_NODE_32_length_229578_cov_32.1429_fragment_3 CD_NODE_2243_length_14275_cov_5.03214 1.8888009455234362
CD_NODE_49_length_173061_cov_14.4149_fragment_1 CD_NODE_2243_length_14275_cov_5.03214 8.896598170959557
CD_NODE_960_length_23389_cov_14.6621 CD_NODE_2243_length_14275_cov_5.03214 5.855736111163238
healthy_NODE_441_length_61757_cov_5.03217_fragment_1 CD_NODE_2243_length_14275_cov_5.03214 1.9172209895239236
healthy_NODE_454_length_46092_cov_10.3609 CD_NODE_2243_length_14275_cov_5.03214 4.452151141755878
CD_NODE_1102_length_6080_cov_8.14573 CD_NODE_2244_length_6110_cov_4.86144 4.123694935718601
CD_NODE_1273_length_5333_cov_49.3179 CD_NODE_2244_length_6110_cov_4.86144 8.528014261912574
CD_NODE_1345_length_7818_cov_6.6987 CD_NODE_2244_length_6110_cov_4.86144 4.822630703915437
CD_NODE_144_length_69228_cov_186.674_fragment_1 CD_NODE_2244_length_6110_cov_4.86144 4.491973175420459
CD_NODE_2084_length_9428_cov_18.4041 CD_NODE_2244_length_6110_cov_4.86144 11.707062728048616
CD_NODE_2425_length_7608_cov_107.301 CD_NODE_2244_length_6110_cov_4.86144 9.005121822036504
CD_NODE_3092_length_8591_cov_39.0339 CD_NODE_2244_length_6110_cov_4.86144 12.360256220813351
CD_NODE_648_length_34993_cov_51.9242_fragment_1 CD_NODE_2244_length_6110_cov_4.86144 9.383266122455577
CD_NODE_934_length_34075_cov_50.5665 CD_NODE_2244_length_6110_cov_4.86144 1.2441379959015118
Phage~Gifsy-2 CD_NODE_2244_length_6110_cov_4.86144 1.0066828168017716
Salmonella~phage~Fels-1 CD_NODE_2244_length_6110_cov_4.86144 1.0811202377254565
CD_NODE_1730_length_15458_cov_7.21704 CD_NODE_2247_length_8035_cov_4.12907 31.757878614033533
CD_NODE_242_length_35761_cov_20.4407_fragment_1 CD_NODE_2247_length_8652_cov_3.42945 7.763349248779558
CD_NODE_389_length_42246_cov_10.1326_fragment_2 CD_NODE_2247_length_8652_cov_3.42945 13.68921028545276
CD_NODE_571_length_27780_cov_19.1192_fragment_1 CD_NODE_2247_length_8652_cov_3.42945 20.262747181821144
Aeromonas~virus~phiO18P CD_NODE_224_length_81521_cov_18.2876_fragment_2 8.337015604681095
Aurantimonas~phage~AmM-1 CD_NODE_224_length_81521_cov_18.2876_fragment_2 4.6974191401787975
Burkholderia~phage~KL3 CD_NODE_224_length_81521_cov_18.2876_fragment_2 30.2003611685801
Burkholderia~phage~KS14 CD_NODE_224_length_81521_cov_18.2876_fragment_2 31.488970279634376
Burkholderia~phage~KS5 CD_NODE_224_length_81521_cov_18.2876_fragment_2 37.46051996708824
Burkholderia~phage~ST79 CD_NODE_224_length_81521_cov_18.2876_fragment_2 33.745193442904934
Burkholderia~virus~phi52237 CD_NODE_224_length_81521_cov_18.2876_fragment_2 27.913451088921004
Burkholderia~virus~phiE122 CD_NODE_224_length_81521_cov_18.2876_fragment_2 27.47537285169133
Burkholderia~virus~phiE202 CD_NODE_224_length_81521_cov_18.2876_fragment_2 30.81242863245158
CD_NODE_14_length_209824_cov_29.5265_fragment_1 CD_NODE_224_length_81521_cov_18.2876_fragment_2 71.68031939312728
CD_NODE_1527_length_22509_cov_13.9893_fragment_1 CD_NODE_224_length_81521_cov_18.2876_fragment_2 41.957237396219284
CD_NODE_1598_length_16018_cov_8.95634 CD_NODE_224_length_81521_cov_18.2876_fragment_2 27.974293842497982
CD_NODE_199_length_66977_cov_294.689_fragment_1 CD_NODE_224_length_81521_cov_18.2876_fragment_2 69.77809843938283
CD_NODE_227_length_52938_cov_4.10614_fragment_1 CD_NODE_224_length_81521_cov_18.2876_fragment_2 86.56147928673109
CD_NODE_22_length_242432_cov_57.7013_fragment_1 CD_NODE_224_length_81521_cov_18.2876_fragment_2 51.74697597659107
CD_NODE_259_length_74098_cov_9.93438_fragment_1 CD_NODE_224_length_81521_cov_18.2876_fragment_2 72.47000168620646
CD_NODE_267_length_46996_cov_5.51529_fragment_1 CD_NODE_224_length_81521_cov_18.2876_fragment_2 88.08745419572642
CD_NODE_2866_length_6338_cov_16.8833 CD_NODE_224_length_81521_cov_18.2876_fragment_2 1.3033563483709516
CD_NODE_29_length_222256_cov_16.7066_fragment_3 CD_NODE_224_length_81521_cov_18.2876_fragment_2 74.05012963369029
CD_NODE_2_length_720372_cov_89.9643_fragment_1 CD_NODE_224_length_81521_cov_18.2876_fragment_2 79.29431420058891
CD_NODE_331_length_33870_cov_49.2562 CD_NODE_224_length_81521_cov_18.2876_fragment_2 70.60004935850222
CD_NODE_341_length_70814_cov_14.6472_fragment_1 CD_NODE_224_length_81521_cov_18.2876_fragment_2 57.952286610569196
CD_NODE_35_length_228830_cov_9.4942_fragment_2 CD_NODE_224_length_81521_cov_18.2876_fragment_2 70.18101901162925
CD_NODE_384_length_38137_cov_3.12447 CD_NODE_224_length_81521_cov_18.2876_fragment_2 15.957981121873647
CD_NODE_387_length_29878_cov_208.751 CD_NODE_224_length_81521_cov_18.2876_fragment_2 46.68361997205401
CD_NODE_3_length_551608_cov_10.1305_fragment_2 CD_NODE_224_length_81521_cov_18.2876_fragment_2 70.60004935850222
CD_NODE_4089_length_5336_cov_2.3647 CD_NODE_224_length_81521_cov_18.2876_fragment_2 8.61683622152838
CD_NODE_40_length_175387_cov_114.344_fragment_1 CD_NODE_224_length_81521_cov_18.2876_fragment_2 58.834468705560745
CD_NODE_479_length_38476_cov_82.022_fragment_1 CD_NODE_224_length_81521_cov_18.2876_fragment_2 27.976186056182417
CD_NODE_75_length_92643_cov_192.718_fragment_1 CD_NODE_224_length_81521_cov_18.2876_fragment_2 41.36863696480873
CD_NODE_80_length_124713_cov_51.222_fragment_1 CD_NODE_224_length_81521_cov_18.2876_fragment_2 76.22931444801732
CD_NODE_980_length_8147_cov_3.35875 CD_NODE_224_length_81521_cov_18.2876_fragment_2 7.6471704130667595
Enterobacter~phage~Arya CD_NODE_224_length_81521_cov_18.2876_fragment_2 12.195144974643046
Enterobacteria~phage~P88 CD_NODE_224_length_81521_cov_18.2876_fragment_2 45.797312727594914
Enterobacteria~phage~WPhi CD_NODE_224_length_81521_cov_18.2876_fragment_2 69.39001723119227
Enterobacteria~phage~fiAA91-ss CD_NODE_224_length_81521_cov_18.2876_fragment_2 67.19535459892056
Erwinia~phage~ENT90 CD_NODE_224_length_81521_cov_18.2876_fragment_2 75.29896884173962
Escherichia~phage~pro147 CD_NODE_224_length_81521_cov_18.2876_fragment_2 69.39001723119227
Escherichia~phage~pro483 CD_NODE_224_length_81521_cov_18.2876_fragment_2 73.60488921476245
Escherichia~phage~vB_EcoM-ep3 CD_NODE_224_length_81521_cov_18.2876_fragment_2 13.149576247047701
Escherichia~phage~vB_EcoM_ECO1230-10 CD_NODE_224_length_81521_cov_18.2876_fragment_2 12.754241126677993
Escherichia~virus~186 CD_NODE_224_length_81521_cov_18.2876_fragment_2 92.18372590070649
Escherichia~virus~P2 CD_NODE_224_length_81521_cov_18.2876_fragment_2 69.77809843938283
Haemophilus~phage~HP1 CD_NODE_224_length_81521_cov_18.2876_fragment_2 5.972072448821222
Haemophilus~phage~HP2 CD_NODE_224_length_81521_cov_18.2876_fragment_2 6.32457085917753
Mannheimia~phage~phiMHaA1 CD_NODE_224_length_81521_cov_18.2876_fragment_2 43.344404612803125
Mannheimia~phage~vB_MhM_587AP1 CD_NODE_224_length_81521_cov_18.2876_fragment_2 42.93464732848454
Pasteurella~phage~F108 CD_NODE_224_length_81521_cov_18.2876_fragment_2 8.410259712647655
Pseudomonas~phage~PPpW-3 CD_NODE_224_length_81521_cov_18.2876_fragment_2 14.648229266722392
Pseudomonas~phage~phi3 CD_NODE_224_length_81521_cov_18.2876_fragment_2 3.82421978532516
Pseudomonas~phage~phiCTX CD_NODE_224_length_81521_cov_18.2876_fragment_2 37.2656889622448
Ralstonia~phage~RSA1 CD_NODE_224_length_81521_cov_18.2876_fragment_2 42.93464732848454
Ralstonia~phage~RSY1 CD_NODE_224_length_81521_cov_18.2876_fragment_2 43.344404612803125
Salmonella~phage~FSL~SP-004 CD_NODE_224_length_81521_cov_18.2876_fragment_2 71.03664299668648
Salmonella~phage~Fels-2 CD_NODE_224_length_81521_cov_18.2876_fragment_2 75.83605839409162
Salmonella~phage~RE-2010 CD_NODE_224_length_81521_cov_18.2876_fragment_2 75.83605839409162
Salmonella~phage~SEN1 CD_NODE_224_length_81521_cov_18.2876_fragment_2 106.92509765716379
Salmonella~phage~SEN4 CD_NODE_224_length_81521_cov_18.2876_fragment_2 43.776051460094244
Salmonella~phage~SEN5 CD_NODE_224_length_81521_cov_18.2876_fragment_2 43.776051460094244
Salmonella~virus~PsP3 CD_NODE_224_length_81521_cov_18.2876_fragment_2 112.29358699587786
Stenotrophomonas~phage~Smp131 CD_NODE_224_length_81521_cov_18.2876_fragment_2 34.273251597129146
Vibrio~phage~K139 CD_NODE_224_length_81521_cov_18.2876_fragment_2 5.843508461127587
Vibrio~phage~VHML CD_NODE_224_length_81521_cov_18.2876_fragment_2 10.090926781082473
Vibrio~phage~VP585 CD_NODE_224_length_81521_cov_18.2876_fragment_2 10.026651487794858
Vibrio~phage~VPUSM~8 CD_NODE_224_length_81521_cov_18.2876_fragment_2 5.90699162897785
Vibrio~phage~vB_VpaM_MAR CD_NODE_224_length_81521_cov_18.2876_fragment_2 9.780900646539514
Yersinia~phage~L-413C CD_NODE_224_length_81521_cov_18.2876_fragment_2 67.19535459892056
CD_NODE_12_length_288705_cov_32.395_fragment_2 CD_NODE_2271_length_11725_cov_5.11148 6.2315408032204855
CD_NODE_1826_length_14689_cov_54.2201 CD_NODE_2271_length_11725_cov_5.11148 19.975837634202314
CD_NODE_42_length_163391_cov_20.8548_fragment_3 CD_NODE_2271_length_11725_cov_5.11148 6.2315408032204855
CD_NODE_679_length_36502_cov_8.51958_fragment_1 CD_NODE_2271_length_11725_cov_5.11148 6.2315408032204855
CD_NODE_98_length_129516_cov_6.35973_fragment_1 CD_NODE_2271_length_11725_cov_5.11148 6.2315408032204855
CD_NODE_131_length_119740_cov_7.62003_fragment_1 CD_NODE_2273_length_6272_cov_8.28261 10.924896064153018
Aeromonas~virus~phiO18P CD_NODE_227_length_52938_cov_4.10614_fragment_1 8.568044351703993
Aurantimonas~phage~AmM-1 CD_NODE_227_length_52938_cov_4.10614_fragment_1 4.892406488764222
Burkholderia~phage~KL3 CD_NODE_227_length_52938_cov_4.10614_fragment_1 30.75901763469246
Burkholderia~phage~KS14 CD_NODE_227_length_52938_cov_4.10614_fragment_1 35.255625653889496
Burkholderia~phage~KS5 CD_NODE_227_length_52938_cov_4.10614_fragment_1 38.11594413521868
Burkholderia~phage~ST79 CD_NODE_227_length_52938_cov_4.10614_fragment_1 34.351336720270915
Burkholderia~virus~phi52237 CD_NODE_227_length_52938_cov_4.10614_fragment_1 28.42641666943022
Burkholderia~virus~phiE122 CD_NODE_227_length_52938_cov_4.10614_fragment_1 27.988290464405114
Burkholderia~virus~phiE202 CD_NODE_227_length_52938_cov_4.10614_fragment_1 31.371149342737954
CD_NODE_1383_length_11110_cov_4.58064 CD_NODE_227_length_52938_cov_4.10614_fragment_1 5.91752320119578
CD_NODE_14_length_209824_cov_29.5265_fragment_1 CD_NODE_227_length_52938_cov_4.10614_fragment_1 72.96948280287882
CD_NODE_1527_length_22509_cov_13.9893_fragment_1 CD_NODE_227_length_52938_cov_4.10614_fragment_1 17.46506602133258
CD_NODE_1598_length_16018_cov_8.95634 CD_NODE_227_length_52938_cov_4.10614_fragment_1 32.08840205052045
CD_NODE_199_length_66977_cov_294.689_fragment_1 CD_NODE_227_length_52938_cov_4.10614_fragment_1 70.98814706209669
CD_NODE_224_length_81521_cov_18.2876_fragment_2 CD_NODE_227_length_52938_cov_4.10614_fragment_1 86.56147928673109
CD_NODE_22_length_242432_cov_57.7013_fragment_1 CD_NODE_227_length_52938_cov_4.10614_fragment_1 41.60449116592548
CD_NODE_2584_length_6019_cov_3.11435 CD_NODE_227_length_52938_cov_4.10614_fragment_1 1.017680977411353
CD_NODE_259_length_74098_cov_9.93438_fragment_1 CD_NODE_227_length_52938_cov_4.10614_fragment_1 61.87255617924199
CD_NODE_267_length_46996_cov_5.51529_fragment_1 CD_NODE_227_length_52938_cov_4.10614_fragment_1 102.65803955090557
CD_NODE_2866_length_6338_cov_16.8833 CD_NODE_227_length_52938_cov_4.10614_fragment_1 1.397566946446081
CD_NODE_29_length_222256_cov_16.7066_fragment_3 CD_NODE_227_length_52938_cov_4.10614_fragment_1 79.27293252081937
CD_NODE_2_length_720372_cov_89.9643_fragment_1 CD_NODE_227_length_52938_cov_4.10614_fragment_1 80.75800738785313
CD_NODE_331_length_33870_cov_49.2562 CD_NODE_227_length_52938_cov_4.10614_fragment_1 60.353190721627335
CD_NODE_341_length_70814_cov_14.6472_fragment_1 CD_NODE_227_length_52938_cov_4.10614_fragment_1 58.886572086304746
CD_NODE_35_length_228830_cov_9.4942_fragment_2 CD_NODE_227_length_52938_cov_4.10614_fragment_1 60.00879351671768
CD_NODE_384_length_38137_cov_3.12447 CD_NODE_227_length_52938_cov_4.10614_fragment_1 16.302385887018833
CD_NODE_387_length_29878_cov_208.751 CD_NODE_227_length_52938_cov_4.10614_fragment_1 47.44363469636162
CD_NODE_3_length_551608_cov_10.1305_fragment_2 CD_NODE_227_length_52938_cov_4.10614_fragment_1 60.353190721627335
CD_NODE_4089_length_5336_cov_2.3647 CD_NODE_227_length_52938_cov_4.10614_fragment_1 8.777942445389101
CD_NODE_40_length_175387_cov_114.344_fragment_1 CD_NODE_227_length_52938_cov_4.10614_fragment_1 59.768786948915725
CD_NODE_411_length_45522_cov_61.5088_fragment_1 CD_NODE_227_length_52938_cov_4.10614_fragment_1 6.447713643416864
CD_NODE_479_length_38476_cov_82.022_fragment_1 CD_NODE_227_length_52938_cov_4.10614_fragment_1 28.445205168488112
CD_NODE_75_length_92643_cov_192.718_fragment_1 CD_NODE_227_length_52938_cov_4.10614_fragment_1 45.47549558212657
CD_NODE_80_length_124713_cov_51.222_fragment_1 CD_NODE_227_length_52938_cov_4.10614_fragment_1 77.60284791872132
CD_NODE_980_length_8147_cov_3.35875 CD_NODE_227_length_52938_cov_4.10614_fragment_1 11.434257516377695
Enterobacter~phage~Arya CD_NODE_227_length_52938_cov_4.10614_fragment_1 12.500406685873589
Enterobacteria~phage~P88 CD_NODE_227_length_52938_cov_4.10614_fragment_1 49.97515639098995
Enterobacteria~phage~WPhi CD_NODE_227_length_52938_cov_4.10614_fragment_1 70.60004935850222
Enterobacteria~phage~fiAA91-ss CD_NODE_227_length_52938_cov_4.10614_fragment_1 60.71060359004701
Erwinia~phage~ENT90 CD_NODE_227_length_52938_cov_4.10614_fragment_1 88.32791482044001
Escherichia~phage~pro147 CD_NODE_227_length_52938_cov_4.10614_fragment_1 59.3553186475549
Escherichia~phage~pro483 CD_NODE_227_length_52938_cov_4.10614_fragment_1 67.15140626767158
Escherichia~phage~vB_EcoM-ep3 CD_NODE_227_length_52938_cov_4.10614_fragment_1 13.455038366114138
Escherichia~phage~vB_EcoM_ECO1230-10 CD_NODE_227_length_52938_cov_4.10614_fragment_1 13.059626167120204
Escherichia~virus~186 CD_NODE_227_length_52938_cov_4.10614_fragment_1 89.75285844598942
Escherichia~virus~P2 CD_NODE_227_length_52938_cov_4.10614_fragment_1 59.67645354244805
Haemophilus~phage~HP1 CD_NODE_227_length_52938_cov_4.10614_fragment_1 6.167426666253172
Haemophilus~phage~HP2 CD_NODE_227_length_52938_cov_4.10614_fragment_1 6.519998456850183
Halomonas~phage~phiHAP-1 CD_NODE_227_length_52938_cov_4.10614_fragment_1 1.0370793370891151
Mannheimia~phage~phiMHaA1 CD_NODE_227_length_52938_cov_4.10614_fragment_1 44.10420777536946
Mannheimia~phage~vB_MhM_587AP1 CD_NODE_227_length_52938_cov_4.10614_fragment_1 43.69441794036589
Pasteurella~phage~F108 CD_NODE_227_length_52938_cov_4.10614_fragment_1 8.641303443620806
Pseudomonas~phage~PPpW-3 CD_NODE_227_length_52938_cov_4.10614_fragment_1 14.992384864252656
Pseudomonas~phage~phi3 CD_NODE_227_length_52938_cov_4.10614_fragment_1 3.984897965430762
Pseudomonas~phage~phiCTX CD_NODE_227_length_52938_cov_4.10614_fragment_1 37.921096950680294
Ralstonia~phage~RSA1 CD_NODE_227_length_52938_cov_4.10614_fragment_1 43.69441794036589
Ralstonia~phage~RSY1 CD_NODE_227_length_52938_cov_4.10614_fragment_1 44.10420777536946
Salmonella~phage~FSL~SP-004 CD_NODE_227_length_52938_cov_4.10614_fragment_1 60.71060359004701
Salmonella~phage~Fels-2 CD_NODE_227_length_52938_cov_4.10614_fragment_1 81.16042879384194
Salmonella~phage~RE-2010 CD_NODE_227_length_52938_cov_4.10614_fragment_1 81.16042879384194
Salmonella~phage~SEN1 CD_NODE_227_length_52938_cov_4.10614_fragment_1 87.05874315229299
Salmonella~phage~SEN4 CD_NODE_227_length_52938_cov_4.10614_fragment_1 44.53588717261746
Salmonella~phage~SEN5 CD_NODE_227_length_52938_cov_4.10614_fragment_1 44.53588717261746
Salmonella~virus~PsP3 CD_NODE_227_length_52938_cov_4.10614_fragment_1 83.41302628596077
Stenotrophomonas~phage~Smp131 CD_NODE_227_length_52938_cov_4.10614_fragment_1 34.87944324557584
Vibrio~phage~K139 CD_NODE_227_length_52938_cov_4.10614_fragment_1 6.038833327183016
Vibrio~phage~VHML CD_NODE_227_length_52938_cov_4.10614_fragment_1 10.358501797489431
Vibrio~phage~VP585 CD_NODE_227_length_52938_cov_4.10614_fragment_1 10.294211280241473
Vibrio~phage~VPUSM~8 CD_NODE_227_length_52938_cov_4.10614_fragment_1 6.102331170649358
Vibrio~phage~vB_VpaM_MAR CD_NODE_227_length_52938_cov_4.10614_fragment_1 10.048399542818451
Yersinia~phage~L-413C CD_NODE_227_length_52938_cov_4.10614_fragment_1 64.48626040586751
CD_NODE_1098_length_24262_cov_4.63486 CD_NODE_227_length_55706_cov_5.42594_fragment_1 33.41071291963563
CD_NODE_1230_length_17545_cov_4.06255 CD_NODE_227_length_55706_cov_5.42594_fragment_1 22.504351990874998
CD_NODE_1363_length_12263_cov_5.56332 CD_NODE_227_length_55706_cov_5.42594_fragment_1 15.755077080407297
CD_NODE_164_length_90305_cov_19.4897_fragment_1 CD_NODE_227_length_55706_cov_5.42594_fragment_1 10.42143567374682
CD_NODE_223_length_76378_cov_11.8799_fragment_1 CD_NODE_227_length_55706_cov_5.42594_fragment_1 2.0092290615333264
CD_NODE_26_length_205375_cov_17.9208_fragment_1 CD_NODE_227_length_55706_cov_5.42594_fragment_1 13.934220014242555
CD_NODE_501_length_48646_cov_7.64726 CD_NODE_227_length_55706_cov_5.42594_fragment_1 4.332784155225336
CD_NODE_568_length_46958_cov_17.5744_fragment_1 CD_NODE_227_length_55706_cov_5.42594_fragment_1 2.960160028115726
healthy_NODE_14_length_257937_cov_34.1681_fragment_3 CD_NODE_227_length_55706_cov_5.42594_fragment_1 1.463457112200616
CD_NODE_1198_length_18206_cov_17.9269 CD_NODE_2281_length_15978_cov_4.07831 4.30139092961542
CD_NODE_298_length_44328_cov_28.0577_fragment_1 CD_NODE_2281_length_15978_cov_4.07831 7.264321828187524
CD_NODE_707_length_9856_cov_9.79288 CD_NODE_2281_length_15978_cov_4.07831 7.794769102965225
CD_NODE_1059_length_12121_cov_22.0256 CD_NODE_2282_length_12665_cov_38.1512 3.9755642849781134
CD_NODE_11_length_297472_cov_18.492_fragment_1 CD_NODE_2282_length_12665_cov_38.1512 5.4928144481460395
CD_NODE_1221_length_22264_cov_28.2431 CD_NODE_2282_length_12665_cov_38.1512 6.2920760116004635
CD_NODE_1263_length_17195_cov_5.50198 CD_NODE_2282_length_12665_cov_38.1512 22.745759074433987
CD_NODE_1282_length_21241_cov_18.4956 CD_NODE_2282_length_12665_cov_38.1512 22.275118105020756
CD_NODE_1638_length_12041_cov_50.0413 CD_NODE_2282_length_12665_cov_38.1512 1.4220696916150084
CD_NODE_2469_length_7170_cov_16.606 CD_NODE_2282_length_12665_cov_38.1512 8.256084054867074
CD_NODE_24_length_207255_cov_189.448_fragment_1 CD_NODE_2282_length_12665_cov_38.1512 4.669201363614694
CD_NODE_2557_length_10352_cov_5.20054 CD_NODE_2282_length_12665_cov_38.1512 1.3252281540276156
CD_NODE_373_length_31753_cov_38.9767 CD_NODE_2282_length_12665_cov_38.1512 5.280807799677642
CD_NODE_596_length_11231_cov_235.897 CD_NODE_2282_length_12665_cov_38.1512 34.02875397593298
CD_NODE_6317_length_5520_cov_3.44245 CD_NODE_2282_length_12665_cov_38.1512 2.6815932755389182
CD_NODE_636_length_20908_cov_98.1666 CD_NODE_2282_length_12665_cov_38.1512 26.582260854991656
CD_NODE_724_length_39264_cov_8.28654_fragment_1 CD_NODE_2282_length_12665_cov_38.1512 37.763832715312056
CD_NODE_73_length_100016_cov_132.614_fragment_1 CD_NODE_2282_length_12665_cov_38.1512 10.366897137817123
CD_NODE_911_length_25681_cov_4.82358 CD_NODE_2282_length_12665_cov_38.1512 22.12903677281232
CD_NODE_934_length_34075_cov_50.5665 CD_NODE_2282_length_12665_cov_38.1512 2.449958439072499
Enterobacteria~phage~HK629 CD_NODE_2282_length_12665_cov_38.1512 1.7274484969646862
Enterobacteria~phage~cdtI CD_NODE_2282_length_12665_cov_38.1512 1.9755026781163503
Enterobacteria~phage~mEp460 CD_NODE_2282_length_12665_cov_38.1512 10.33813101535053
Escherichia~virus~Lambda CD_NODE_2282_length_12665_cov_38.1512 1.6036222957964723
CD_NODE_305_length_59503_cov_5.27712_fragment_1 CD_NODE_2287_length_7218_cov_48.2472 7.329365651583113
CD_NODE_3105_length_7416_cov_20.0929 CD_NODE_2287_length_7218_cov_48.2472 2.965460832555496
Aeromonas~virus~phiO18P CD_NODE_22_length_242432_cov_57.7013_fragment_1 4.044778188009077
Burkholderia~phage~KL3 CD_NODE_22_length_242432_cov_57.7013_fragment_1 17.353207515598104
Burkholderia~phage~KS14 CD_NODE_22_length_242432_cov_57.7013_fragment_1 18.15682947290764
Burkholderia~phage~KS5 CD_NODE_22_length_242432_cov_57.7013_fragment_1 24.059336119838886
Burkholderia~phage~ST79 CD_NODE_22_length_242432_cov_57.7013_fragment_1 20.626368545521153
Burkholderia~virus~phi52237 CD_NODE_22_length_242432_cov_57.7013_fragment_1 14.898023135046849
Burkholderia~virus~phiE122 CD_NODE_22_length_242432_cov_57.7013_fragment_1 14.633878804347713
Burkholderia~virus~phiE202 CD_NODE_22_length_242432_cov_57.7013_fragment_1 17.736332627192056
CD_NODE_1368_length_9273_cov_39.8403 CD_NODE_22_length_242432_cov_57.7013_fragment_1 21.174083749214113
CD_NODE_1383_length_11110_cov_4.58064 CD_NODE_22_length_242432_cov_57.7013_fragment_1 23.644780519231187
CD_NODE_14_length_209824_cov_29.5265_fragment_1 CD_NODE_22_length_242432_cov_57.7013_fragment_1 36.755568074811585
CD_NODE_1598_length_16018_cov_8.95634 CD_NODE_22_length_242432_cov_57.7013_fragment_1 9.144888288273076
CD_NODE_1813_length_10729_cov_12.4656 CD_NODE_22_length_242432_cov_57.7013_fragment_1 20.329221991663964
CD_NODE_199_length_66977_cov_294.689_fragment_1 CD_NODE_22_length_242432_cov_57.7013_fragment_1 84.56165853234474
CD_NODE_224_length_81521_cov_18.2876_fragment_2 CD_NODE_22_length_242432_cov_57.7013_fragment_1 51.74697597659107
CD_NODE_227_length_52938_cov_4.10614_fragment_1 CD_NODE_22_length_242432_cov_57.7013_fragment_1 41.60449116592548
CD_NODE_259_length_74098_cov_9.93438_fragment_1 CD_NODE_22_length_242432_cov_57.7013_fragment_1 78.52469511284102
CD_NODE_267_length_46996_cov_5.51529_fragment_1 CD_NODE_22_length_242432_cov_57.7013_fragment_1 47.607160615056614
CD_NODE_29_length_222256_cov_16.7066_fragment_3 CD_NODE_22_length_242432_cov_57.7013_fragment_1 36.09353579358688
CD_NODE_2_length_720372_cov_89.9643_fragment_1 CD_NODE_22_length_242432_cov_57.7013_fragment_1 36.755568074811585
CD_NODE_331_length_33870_cov_49.2562 CD_NODE_22_length_242432_cov_57.7013_fragment_1 85.49611288772284
CD_NODE_341_length_70814_cov_14.6472_fragment_1 CD_NODE_22_length_242432_cov_57.7013_fragment_1 39.49904945709358
CD_NODE_35_length_228830_cov_9.4942_fragment_2 CD_NODE_22_length_242432_cov_57.7013_fragment_1 85.01901368076247
CD_NODE_384_length_38137_cov_3.12447 CD_NODE_22_length_242432_cov_57.7013_fragment_1 6.381170317339797
CD_NODE_387_length_29878_cov_208.751 CD_NODE_22_length_242432_cov_57.7013_fragment_1 32.251607778031165
CD_NODE_3_length_551608_cov_10.1305_fragment_2 CD_NODE_22_length_242432_cov_57.7013_fragment_1 85.49611288772284
CD_NODE_4089_length_5336_cov_2.3647 CD_NODE_22_length_242432_cov_57.7013_fragment_1 9.348604455350667
CD_NODE_40_length_175387_cov_114.344_fragment_1 CD_NODE_22_length_242432_cov_57.7013_fragment_1 40.04039838444628
CD_NODE_411_length_45522_cov_61.5088_fragment_1 CD_NODE_22_length_242432_cov_57.7013_fragment_1 21.174083749214113
CD_NODE_479_length_38476_cov_82.022_fragment_1 CD_NODE_22_length_242432_cov_57.7013_fragment_1 13.761998233505263
CD_NODE_75_length_92643_cov_192.718_fragment_1 CD_NODE_22_length_242432_cov_57.7013_fragment_1 37.68471135745003
CD_NODE_80_length_124713_cov_51.222_fragment_1 CD_NODE_22_length_242432_cov_57.7013_fragment_1 37.11222354361085
Enterobacter~phage~Arya CD_NODE_22_length_242432_cov_57.7013_fragment_1 3.25199168905682
Enterobacteria~phage~P88 CD_NODE_22_length_242432_cov_57.7013_fragment_1 39.27679590991838
Enterobacteria~phage~WPhi CD_NODE_22_length_242432_cov_57.7013_fragment_1 84.12234788678212
Enterobacteria~phage~fiAA91-ss CD_NODE_22_length_242432_cov_57.7013_fragment_1 77.09113850176716
Erwinia~phage~ENT90 CD_NODE_22_length_242432_cov_57.7013_fragment_1 38.19872309232434
Escherichia~phage~pro147 CD_NODE_22_length_242432_cov_57.7013_fragment_1 88.65978336291636
Escherichia~phage~pro483 CD_NODE_22_length_242432_cov_57.7013_fragment_1 89.1271282244685
Escherichia~phage~vB_EcoM-ep3 CD_NODE_22_length_242432_cov_57.7013_fragment_1 3.7616401397538857
Escherichia~phage~vB_EcoM_ECO1230-10 CD_NODE_22_length_242432_cov_57.7013_fragment_1 3.5511339109719335
Escherichia~virus~186 CD_NODE_22_length_242432_cov_57.7013_fragment_1 54.95328396856702
Escherichia~virus~P2 CD_NODE_22_length_242432_cov_57.7013_fragment_1 84.56165853234474
Haemophilus~phage~HP1 CD_NODE_22_length_242432_cov_57.7013_fragment_1 1.648237461402398
Haemophilus~phage~HP2 CD_NODE_22_length_242432_cov_57.7013_fragment_1 1.8767048936924349
Mannheimia~phage~phiMHaA1 CD_NODE_22_length_242432_cov_57.7013_fragment_1 30.002750984209815
Mannheimia~phage~vB_MhM_587AP1 CD_NODE_22_length_242432_cov_57.7013_fragment_1 29.720906871088086
Pasteurella~phage~F108 CD_NODE_22_length_242432_cov_57.7013_fragment_1 4.095802292620761
Pseudomonas~phage~PPpW-3 CD_NODE_22_length_242432_cov_57.7013_fragment_1 5.62598198511687
Pseudomonas~phage~phi3 CD_NODE_22_length_242432_cov_57.7013_fragment_1 4.554275853108078
Pseudomonas~phage~phiCTX CD_NODE_22_length_242432_cov_57.7013_fragment_1 23.931411708668506
Ralstonia~phage~RSA1 CD_NODE_22_length_242432_cov_57.7013_fragment_1 29.720906871088086
Ralstonia~phage~RSY1 CD_NODE_22_length_242432_cov_57.7013_fragment_1 30.002750984209815
Salmonella~phage~FSL~SP-004 CD_NODE_22_length_242432_cov_57.7013_fragment_1 81.47945232286568
Salmonella~phage~Fels-2 CD_NODE_22_length_242432_cov_57.7013_fragment_1 36.93157335612635
Salmonella~phage~RE-2010 CD_NODE_22_length_242432_cov_57.7013_fragment_1 36.93157335612635
Salmonella~phage~SEN1 CD_NODE_22_length_242432_cov_57.7013_fragment_1 55.77264806431956
Salmonella~phage~SEN4 CD_NODE_22_length_242432_cov_57.7013_fragment_1 36.93157335612635
Salmonella~phage~SEN5 CD_NODE_22_length_242432_cov_57.7013_fragment_1 36.93157335612635
Salmonella~virus~PsP3 CD_NODE_22_length_242432_cov_57.7013_fragment_1 52.281827537007246
Stenotrophomonas~phage~Smp131 CD_NODE_22_length_242432_cov_57.7013_fragment_1 20.965286187759325
Vibrio~phage~K139 CD_NODE_22_length_242432_cov_57.7013_fragment_1 4.095802292620761
Vibrio~phage~VPUSM~8 CD_NODE_22_length_242432_cov_57.7013_fragment_1 4.148061944711977
Yersinia~phage~L-413C CD_NODE_22_length_242432_cov_57.7013_fragment_1 81.47945232286568
CD_NODE_207_length_48334_cov_8.51702 CD_NODE_2337_length_15144_cov_3.64544 40.724296798261186
CD_NODE_25_length_238093_cov_17.6252_fragment_3 CD_NODE_2337_length_15144_cov_3.64544 49.814644580836045
CD_NODE_28_length_250810_cov_17.2133_fragment_1 CD_NODE_2337_length_15144_cov_3.64544 30.197667497575235
CD_NODE_519_length_44035_cov_5.56598 CD_NODE_2337_length_15144_cov_3.64544 10.871038512321842
healthy_NODE_482_length_52386_cov_16.2706 CD_NODE_2337_length_15144_cov_3.64544 6.627317177067742
healthy_NODE_52_length_194090_cov_52.8468_fragment_1 CD_NODE_2337_length_15144_cov_3.64544 8.518469363534589
Arthrobacter~phage~Mudcat CD_NODE_234_length_71119_cov_10.4237 45.162130872061134
CD_NODE_144_length_79599_cov_5.5924_fragment_1 CD_NODE_234_length_71119_cov_10.4237 34.64589881882821
CD_NODE_14_length_227599_cov_8.90832_fragment_1 CD_NODE_234_length_71119_cov_10.4237 158.89503658389654
CD_NODE_171_length_77658_cov_5.01532_fragment_1 CD_NODE_234_length_71119_cov_10.4237 200.80088712544193
CD_NODE_2401_length_5289_cov_2.42071 CD_NODE_234_length_71119_cov_10.4237 25.578151416006737
CD_NODE_2482_length_5053_cov_2.53882 CD_NODE_234_length_71119_cov_10.4237 22.59981679989915
CD_NODE_86_length_91948_cov_11.839_fragment_1 CD_NODE_234_length_71119_cov_10.4237 148.16589503085632
Lactococcus~phage~1706 CD_NODE_234_length_71119_cov_10.4237 22.117840038731728
Lactococcus~phage~P078 CD_NODE_234_length_71119_cov_10.4237 14.9512797117061
Lactococcus~phage~P092 CD_NODE_234_length_71119_cov_10.4237 15.096585273081054
Lactococcus~phage~P118 CD_NODE_234_length_71119_cov_10.4237 14.809968833953661
Lactococcus~phage~P162 CD_NODE_234_length_71119_cov_10.4237 14.672439589330299
Rhodococcus~phage~ReqiPepy6 CD_NODE_234_length_71119_cov_10.4237 36.159742159152785
Rhodococcus~phage~ReqiPoco6 CD_NODE_234_length_71119_cov_10.4237 36.159742159152785
healthy_NODE_1190_length_15980_cov_4.49187 CD_NODE_234_length_71119_cov_10.4237 15.306024854335373
healthy_NODE_120_length_118595_cov_28.1391_fragment_1 CD_NODE_234_length_71119_cov_10.4237 129.9366006868547
healthy_NODE_169_length_114557_cov_13.9276_fragment_1 CD_NODE_234_length_71119_cov_10.4237 52.016392226176386
healthy_NODE_1763_length_15752_cov_10.5434 CD_NODE_234_length_71119_cov_10.4237 5.172717744365751
healthy_NODE_249_length_74560_cov_16.5832 CD_NODE_234_length_71119_cov_10.4237 100.89124352336563
healthy_NODE_282_length_67702_cov_48.2637 CD_NODE_234_length_71119_cov_10.4237 127.86326853411741
healthy_NODE_29_length_206440_cov_21.1826_fragment_2 CD_NODE_234_length_71119_cov_10.4237 40.592192574213236
healthy_NODE_38_length_198357_cov_33.6011_fragment_1 CD_NODE_234_length_71119_cov_10.4237 85.07836771747849
healthy_NODE_412_length_62856_cov_10.8227 CD_NODE_234_length_71119_cov_10.4237 129.2045506187452
healthy_NODE_442_length_50543_cov_4.67198 CD_NODE_234_length_71119_cov_10.4237 90.30893815953735
healthy_NODE_50_length_120247_cov_9.07046_fragment_2 CD_NODE_234_length_71119_cov_10.4237 40.341455137260496
healthy_NODE_5_length_307646_cov_23.8936_fragment_2 CD_NODE_234_length_71119_cov_10.4237 50.75827977456324
CD_NODE_1136_length_18654_cov_7.81203 CD_NODE_2353_length_13051_cov_3.90766 6.484601255586322
CD_NODE_467_length_34982_cov_11.8281 CD_NODE_2353_length_13051_cov_3.90766 4.97707021243986
CD_NODE_1263_length_13597_cov_40.4267 CD_NODE_2356_length_8213_cov_3.92265 8.06426510738789
CD_NODE_14_length_228100_cov_5.80704_fragment_2 CD_NODE_2356_length_8213_cov_3.92265 10.868776519890126
CD_NODE_1981_length_7296_cov_30.15 CD_NODE_2356_length_8213_cov_3.92265 17.136188584282316
CD_NODE_273_length_65196_cov_14.2002_fragment_1 CD_NODE_2356_length_8213_cov_3.92265 11.848423118678923
CD_NODE_302_length_77344_cov_12.6084_fragment_1 CD_NODE_2356_length_8213_cov_3.92265 13.656790517289803
CD_NODE_73_length_87486_cov_24.5963_fragment_1 CD_NODE_2356_length_8213_cov_3.92265 12.169122988587006
CD_NODE_84_length_125123_cov_68.9943_fragment_1 CD_NODE_2356_length_8213_cov_3.92265 8.404689082839774
healthy_NODE_132_length_121368_cov_5.74531_fragment_1 CD_NODE_2356_length_8213_cov_3.92265 5.67339137742998
healthy_NODE_140_length_113832_cov_5.88697_fragment_1 CD_NODE_2356_length_8213_cov_3.92265 14.087010466559988
healthy_NODE_1459_length_19003_cov_3.48042 CD_NODE_2356_length_8213_cov_3.92265 1.160363221268896
healthy_NODE_1617_length_19315_cov_10.9066 CD_NODE_2356_length_8213_cov_3.92265 10.808906519235308
healthy_NODE_166_length_97649_cov_36.6791_fragment_2 CD_NODE_2356_length_8213_cov_3.92265 6.554165681270802
healthy_NODE_1719_length_18588_cov_24.6512 CD_NODE_2356_length_8213_cov_3.92265 14.49612661145498
healthy_NODE_1772_length_18003_cov_9.77574 CD_NODE_2356_length_8213_cov_3.92265 1.2846359842849582
healthy_NODE_222_length_89938_cov_9.46532_fragment_1 CD_NODE_2356_length_8213_cov_3.92265 5.2847696755408515
healthy_NODE_225_length_78908_cov_5.19553 CD_NODE_2356_length_8213_cov_3.92265 19.652175312781896
healthy_NODE_2436_length_13532_cov_35.2854 CD_NODE_2356_length_8213_cov_3.92265 1.6600642079273031
healthy_NODE_26_length_220318_cov_74.0924_fragment_4 CD_NODE_2356_length_8213_cov_3.92265 14.20414679796464
healthy_NODE_2989_length_5961_cov_3.35235 CD_NODE_2356_length_8213_cov_3.92265 14.609301790770822
healthy_NODE_3261_length_9796_cov_4.34894 CD_NODE_2356_length_8213_cov_3.92265 11.964231703410473
healthy_NODE_38_length_172878_cov_7.49302_fragment_2 CD_NODE_2356_length_8213_cov_3.92265 16.237602516534782
healthy_NODE_4192_length_5199_cov_3.00447 CD_NODE_2356_length_8213_cov_3.92265 13.391935237135996
healthy_NODE_4422_length_6100_cov_5.09661 CD_NODE_2356_length_8213_cov_3.92265 14.132219665827229
healthy_NODE_45_length_210060_cov_15.7229_fragment_1 CD_NODE_2356_length_8213_cov_3.92265 2.562174076311053
healthy_NODE_4870_length_5476_cov_3.658 CD_NODE_2356_length_8213_cov_3.92265 14.609301790770822
healthy_NODE_4915_length_6721_cov_23.7772 CD_NODE_2356_length_8213_cov_3.92265 10.028971584151908
healthy_NODE_537_length_42866_cov_5.69854 CD_NODE_2356_length_8213_cov_3.92265 8.969127232707901
healthy_NODE_618_length_36333_cov_8.7574 CD_NODE_2356_length_8213_cov_3.92265 6.37038701460238
healthy_NODE_6277_length_5169_cov_19.0991 CD_NODE_2356_length_8213_cov_3.92265 2.8637604977231463
healthy_NODE_634_length_40838_cov_4.20847 CD_NODE_2356_length_8213_cov_3.92265 5.589886641713847
healthy_NODE_6723_length_5074_cov_5.75493 CD_NODE_2356_length_8213_cov_3.92265 10.028971584151908
healthy_NODE_688_length_40862_cov_17.5304_fragment_1 CD_NODE_2356_length_8213_cov_3.92265 6.685967662408703
CD_NODE_14_length_227599_cov_8.90832_fragment_1 CD_NODE_2387_length_10429_cov_3.48467 24.99606023205922
CD_NODE_1534_length_13217_cov_3.73887 CD_NODE_2387_length_10429_cov_3.48467 35.55701112279682
CD_NODE_171_length_77658_cov_5.01532_fragment_1 CD_NODE_2387_length_10429_cov_3.48467 25.6920622381425
CD_NODE_86_length_91948_cov_11.839_fragment_1 CD_NODE_2387_length_10429_cov_3.48467 21.032756664922573
healthy_NODE_120_length_118595_cov_28.1391_fragment_1 CD_NODE_2387_length_10429_cov_3.48467 20.899700138717574
healthy_NODE_171_length_84731_cov_6.17547_fragment_1 CD_NODE_2387_length_10429_cov_3.48467 5.443565838716341
healthy_NODE_1753_length_15895_cov_7.66117 CD_NODE_2387_length_10429_cov_3.48467 11.865617277082041
healthy_NODE_249_length_74560_cov_16.5832 CD_NODE_2387_length_10429_cov_3.48467 10.726487799041642
healthy_NODE_282_length_67702_cov_48.2637 CD_NODE_2387_length_10429_cov_3.48467 21.07803145325165
healthy_NODE_38_length_198357_cov_33.6011_fragment_1 CD_NODE_2387_length_10429_cov_3.48467 11.512019115301197
healthy_NODE_412_length_62856_cov_10.8227 CD_NODE_2387_length_10429_cov_3.48467 21.26400924464006
healthy_NODE_50_length_120247_cov_9.07046_fragment_2 CD_NODE_2387_length_10429_cov_3.48467 8.018267831742655
CD_NODE_127_length_115848_cov_12.2513_fragment_1 CD_NODE_238_length_82217_cov_7.77352_fragment_2 11.343854902042235
CD_NODE_28_length_250810_cov_17.2133_fragment_1 CD_NODE_238_length_82217_cov_7.77352_fragment_2 1.3840979887334592
CD_NODE_407_length_41126_cov_26.1669 CD_NODE_238_length_82217_cov_7.77352_fragment_2 13.870838379741663
CD_NODE_497_length_39704_cov_18.4009 CD_NODE_238_length_82217_cov_7.77352_fragment_2 4.9819868379127294
healthy_NODE_103_length_137748_cov_15.5864_fragment_2 CD_NODE_238_length_82217_cov_7.77352_fragment_2 12.772677529498463
healthy_NODE_1734_length_14901_cov_107.478 CD_NODE_238_length_82217_cov_7.77352_fragment_2 1.7881719050161697
healthy_NODE_18_length_250307_cov_10.858_fragment_2 CD_NODE_238_length_82217_cov_7.77352_fragment_2 10.845571594377343
healthy_NODE_868_length_32467_cov_7.05609 CD_NODE_238_length_82217_cov_7.77352_fragment_2 6.049709004966183
CD_NODE_136_length_122162_cov_67.9517_fragment_4 CD_NODE_239_length_85612_cov_14.4149_fragment_2 6.546339381411232
CD_NODE_1624_length_11527_cov_14.6083 CD_NODE_239_length_85612_cov_14.4149_fragment_2 1.5883522244032173
CD_NODE_16_length_246498_cov_21.4996_fragment_1 CD_NODE_239_length_85612_cov_14.4149_fragment_2 5.018827564493775
CD_NODE_223_length_76378_cov_11.8799_fragment_1 CD_NODE_239_length_85612_cov_14.4149_fragment_2 37.82865110876033
CD_NODE_240_length_71356_cov_27.0104_fragment_1 CD_NODE_239_length_85612_cov_14.4149_fragment_2 7.968591543805515
CD_NODE_25_length_238093_cov_17.6252_fragment_3 CD_NODE_239_length_85612_cov_14.4149_fragment_2 1.0852652027311658
CD_NODE_327_length_41456_cov_5.41422_fragment_1 CD_NODE_239_length_85612_cov_14.4149_fragment_2 3.509005691518664
CD_NODE_5264_length_5082_cov_5.49095 CD_NODE_239_length_85612_cov_14.4149_fragment_2 5.548732608472199
CD_NODE_650_length_44175_cov_5.72937 CD_NODE_239_length_85612_cov_14.4149_fragment_2 4.600141703066972
CD_NODE_852_length_26694_cov_11.7533 CD_NODE_239_length_85612_cov_14.4149_fragment_2 97.34866925341336
healthy_NODE_1310_length_20494_cov_4.99858 CD_NODE_239_length_85612_cov_14.4149_fragment_2 1.0397945365193273
healthy_NODE_274_length_88489_cov_15.5424_fragment_1 CD_NODE_239_length_85612_cov_14.4149_fragment_2 17.288892418220836
CD_NODE_126_length_126447_cov_32.8009_fragment_1 CD_NODE_23_length_241573_cov_18.42_fragment_3 50.34612612577168
CD_NODE_1603_length_22160_cov_29.9339 CD_NODE_23_length_241573_cov_18.42_fragment_3 22.272772816569017
CD_NODE_197_length_82865_cov_5.49919 CD_NODE_23_length_241573_cov_18.42_fragment_3 133.17813282441725
CD_NODE_218_length_80883_cov_102.186_fragment_1 CD_NODE_23_length_241573_cov_18.42_fragment_3 5.998576525496028
CD_NODE_2573_length_8904_cov_9.78687 CD_NODE_23_length_241573_cov_18.42_fragment_3 4.103277266768592
CD_NODE_353_length_62759_cov_4.51072 CD_NODE_23_length_241573_cov_18.42_fragment_3 42.34323048479327
CD_NODE_629_length_45940_cov_9.68676 CD_NODE_23_length_241573_cov_18.42_fragment_3 4.296711022109824
CD_NODE_635_length_47860_cov_4.1066 CD_NODE_23_length_241573_cov_18.42_fragment_3 1.6805670882969936
CD_NODE_658_length_34697_cov_6.75322 CD_NODE_23_length_241573_cov_18.42_fragment_3 58.2458841447633
CD_NODE_928_length_24878_cov_10.1845 CD_NODE_23_length_241573_cov_18.42_fragment_3 26.528136052150575
CD_NODE_968_length_34880_cov_4.18415 CD_NODE_23_length_241573_cov_18.42_fragment_3 51.75387118296342
CD_NODE_14_length_227599_cov_8.90832_fragment_1 CD_NODE_2401_length_5289_cov_2.42071 14.027013436021804
CD_NODE_171_length_77658_cov_5.01532_fragment_1 CD_NODE_2401_length_5289_cov_2.42071 14.52431694188532
CD_NODE_234_length_71119_cov_10.4237 CD_NODE_2401_length_5289_cov_2.42071 25.578151416006737
CD_NODE_86_length_91948_cov_11.839_fragment_1 CD_NODE_2401_length_5289_cov_2.42071 14.027013436021804
healthy_NODE_1190_length_15980_cov_4.49187 CD_NODE_2401_length_5289_cov_2.42071 1.189379339424744
healthy_NODE_120_length_118595_cov_28.1391_fragment_1 CD_NODE_2401_length_5289_cov_2.42071 2.070248046779791
healthy_NODE_249_length_74560_cov_16.5832 CD_NODE_2401_length_5289_cov_2.42071 2.070248046779791
healthy_NODE_282_length_67702_cov_48.2637 CD_NODE_2401_length_5289_cov_2.42071 2.1392792363251454
healthy_NODE_412_length_62856_cov_10.8227 CD_NODE_2401_length_5289_cov_2.42071 2.2111786889024705
healthy_NODE_442_length_50543_cov_4.67198 CD_NODE_2401_length_5289_cov_2.42071 8.60319839392584
CD_NODE_136_length_122162_cov_67.9517_fragment_4 CD_NODE_240_length_71356_cov_27.0104_fragment_1 29.288770417601267
CD_NODE_1409_length_15644_cov_3.19501 CD_NODE_240_length_71356_cov_27.0104_fragment_1 27.525139111256163
CD_NODE_146_length_104773_cov_201.183_fragment_1 CD_NODE_240_length_71356_cov_27.0104_fragment_1 4.959760689424816
CD_NODE_152_length_105271_cov_151.322_fragment_1 CD_NODE_240_length_71356_cov_27.0104_fragment_1 3.7598503674516826
CD_NODE_1624_length_11527_cov_14.6083 CD_NODE_240_length_71356_cov_27.0104_fragment_1 40.286145496230205
CD_NODE_16_length_246498_cov_21.4996_fragment_1 CD_NODE_240_length_71356_cov_27.0104_fragment_1 30.083903812682923
CD_NODE_1937_length_5356_cov_9.04094 CD_NODE_240_length_71356_cov_27.0104_fragment_1 8.253955422028326
CD_NODE_2156_length_10621_cov_3.46309 CD_NODE_240_length_71356_cov_27.0104_fragment_1 5.146964464112465
CD_NODE_2156_length_14149_cov_11.6855 CD_NODE_240_length_71356_cov_27.0104_fragment_1 10.825032570565629
CD_NODE_239_length_85612_cov_14.4149_fragment_2 CD_NODE_240_length_71356_cov_27.0104_fragment_1 7.968591543805515
CD_NODE_273_length_55051_cov_30.7632 CD_NODE_240_length_71356_cov_27.0104_fragment_1 7.215127310887046
CD_NODE_327_length_41456_cov_5.41422_fragment_1 CD_NODE_240_length_71356_cov_27.0104_fragment_1 37.21404141837395
CD_NODE_398_length_58827_cov_6.58021 CD_NODE_240_length_71356_cov_27.0104_fragment_1 9.095916569621824
CD_NODE_491_length_35041_cov_15.8835 CD_NODE_240_length_71356_cov_27.0104_fragment_1 65.37891353702706
CD_NODE_650_length_44175_cov_5.72937 CD_NODE_240_length_71356_cov_27.0104_fragment_1 130.27201253756124
CD_NODE_666_length_31903_cov_7.3062 CD_NODE_240_length_71356_cov_27.0104_fragment_1 65.42886914972406
CD_NODE_852_length_26694_cov_11.7533 CD_NODE_240_length_71356_cov_27.0104_fragment_1 4.404789101563392
CD_NODE_923_length_25092_cov_2.90135 CD_NODE_240_length_71356_cov_27.0104_fragment_1 25.81821420001928
healthy_NODE_1310_length_20494_cov_4.99858 CD_NODE_240_length_71356_cov_27.0104_fragment_1 10.530749240060207
healthy_NODE_14_length_257937_cov_34.1681_fragment_3 CD_NODE_240_length_71356_cov_27.0104_fragment_1 7.073174040742443
healthy_NODE_441_length_55025_cov_7.10931 CD_NODE_240_length_71356_cov_27.0104_fragment_1 42.164322621569006
healthy_NODE_500_length_56952_cov_16.7468 CD_NODE_240_length_71356_cov_27.0104_fragment_1 39.10074370433741
healthy_NODE_671_length_45724_cov_64.7318 CD_NODE_240_length_71356_cov_27.0104_fragment_1 3.6665050598972515
CD_NODE_113_length_130784_cov_8.47129_fragment_1 CD_NODE_2425_length_7608_cov_107.301 4.984404498820779
CD_NODE_1345_length_7818_cov_6.6987 CD_NODE_2425_length_7608_cov_107.301 10.549176171986563
CD_NODE_144_length_69228_cov_186.674_fragment_1 CD_NODE_2425_length_7608_cov_107.301 5.336687697394017
CD_NODE_2084_length_9428_cov_18.4041 CD_NODE_2425_length_7608_cov_107.301 8.226984266668211
CD_NODE_2244_length_6110_cov_4.86144 CD_NODE_2425_length_7608_cov_107.301 9.005121822036504
CD_NODE_24_length_207255_cov_189.448_fragment_1 CD_NODE_2425_length_7608_cov_107.301 1.4572174280441308
CD_NODE_3092_length_8591_cov_39.0339 CD_NODE_2425_length_7608_cov_107.301 8.70409639136506
CD_NODE_3375_length_9817_cov_2.56167 CD_NODE_2425_length_7608_cov_107.301 4.424707813319622
CD_NODE_5_length_351380_cov_198.786_fragment_1 CD_NODE_2425_length_7608_cov_107.301 4.984404498820779
CD_NODE_648_length_34993_cov_51.9242_fragment_1 CD_NODE_2425_length_7608_cov_107.301 10.705295196111397
CD_NODE_724_length_39264_cov_8.28654_fragment_1 CD_NODE_2425_length_7608_cov_107.301 2.273508183814994
CD_NODE_934_length_34075_cov_50.5665 CD_NODE_2425_length_7608_cov_107.301 5.336687697394017
Enterobacteria~phage~BP-4795 CD_NODE_2425_length_7608_cov_107.301 4.243167158106231
Enterobacteria~phage~HK629 CD_NODE_2425_length_7608_cov_107.301 4.612707481172365
Enterobacteria~phage~HK630 CD_NODE_2425_length_7608_cov_107.301 1.2500251188421556
Enterobacteria~phage~YYZ-2008 CD_NODE_2425_length_7608_cov_107.301 4.464763291182559
Enterobacteria~phage~cdtI CD_NODE_2425_length_7608_cov_107.301 4.861337002799014
Enterobacteria~phage~mEp460 CD_NODE_2425_length_7608_cov_107.301 1.4572174280441308
Escherichia~virus~Lambda CD_NODE_2425_length_7608_cov_107.301 4.4885616376196245
Phage~Gifsy-1 CD_NODE_2425_length_7608_cov_107.301 1.479872849407962
Phage~Gifsy-2 CD_NODE_2425_length_7608_cov_107.301 5.016584615063047
Salmonella~phage~Fels-1 CD_NODE_2425_length_7608_cov_107.301 5.116866972066517
Stx2-converting~phage~1717 CD_NODE_2425_length_7608_cov_107.301 4.418123466625379
CD_NODE_2247_length_8652_cov_3.42945 CD_NODE_242_length_35761_cov_20.4407_fragment_1 7.763349248779558
CD_NODE_389_length_42246_cov_10.1326_fragment_2 CD_NODE_242_length_35761_cov_20.4407_fragment_1 12.608869428867752
CD_NODE_571_length_27780_cov_19.1192_fragment_1 CD_NODE_242_length_35761_cov_20.4407_fragment_1 7.939369172864365
CD_NODE_608_length_16367_cov_9.3289 CD_NODE_242_length_35761_cov_20.4407_fragment_1 10.67770334306974
CD_NODE_2730_length_6683_cov_53.4143 CD_NODE_2439_length_7929_cov_9.58065 6.147569805415221
CD_NODE_1059_length_12121_cov_22.0256 CD_NODE_2469_length_7170_cov_16.606 4.7092037403202065
CD_NODE_116_length_122143_cov_15.5261_fragment_1 CD_NODE_2469_length_7170_cov_16.606 1.2070638302333814
CD_NODE_11_length_297472_cov_18.492_fragment_1 CD_NODE_2469_length_7170_cov_16.606 12.98495397517696
CD_NODE_1221_length_22264_cov_28.2431 CD_NODE_2469_length_7170_cov_16.606 4.019185434884283
CD_NODE_1263_length_17195_cov_5.50198 CD_NODE_2469_length_7170_cov_16.606 3.8971217821636115
CD_NODE_1282_length_21241_cov_18.4956 CD_NODE_2469_length_7170_cov_16.606 3.728779508783629
CD_NODE_1518_length_11488_cov_59.136 CD_NODE_2469_length_7170_cov_16.606 1.6013273864035549
CD_NODE_1638_length_12041_cov_50.0413 CD_NODE_2469_length_7170_cov_16.606 9.019934778479271
CD_NODE_2282_length_12665_cov_38.1512 CD_NODE_2469_length_7170_cov_16.606 8.256084054867074
CD_NODE_24_length_207255_cov_189.448_fragment_1 CD_NODE_2469_length_7170_cov_16.606 2.7379685659031567
CD_NODE_2557_length_10352_cov_5.20054 CD_NODE_2469_length_7170_cov_16.606 1.854877754075221
CD_NODE_2_length_381537_cov_140.83_fragment_1 CD_NODE_2469_length_7170_cov_16.606 3.8971217821636115
CD_NODE_373_length_31753_cov_38.9767 CD_NODE_2469_length_7170_cov_16.606 6.235592842615811
CD_NODE_3920_length_8187_cov_3.72946 CD_NODE_2469_length_7170_cov_16.606 5.393816915410171
CD_NODE_3970_length_6698_cov_2.56932 CD_NODE_2469_length_7170_cov_16.606 6.548906434392392
CD_NODE_490_length_31001_cov_77.0903 CD_NODE_2469_length_7170_cov_16.606 3.6761142514104312
CD_NODE_596_length_11231_cov_235.897 CD_NODE_2469_length_7170_cov_16.606 1.6013273864035549
CD_NODE_636_length_20908_cov_98.1666 CD_NODE_2469_length_7170_cov_16.606 7.168174455338531
CD_NODE_724_length_39264_cov_8.28654_fragment_1 CD_NODE_2469_length_7170_cov_16.606 3.839170927566152
CD_NODE_73_length_100016_cov_132.614_fragment_1 CD_NODE_2469_length_7170_cov_16.606 11.565421409827966
CD_NODE_911_length_25681_cov_4.82358 CD_NODE_2469_length_7170_cov_16.606 10.090051312185611
CD_NODE_934_length_34075_cov_50.5665 CD_NODE_2469_length_7170_cov_16.606 9.3291972572809
Enterobacteria~phage~cdtI CD_NODE_2469_length_7170_cov_16.606 15.03237271992284
Enterobacteria~phage~mEp460 CD_NODE_2469_length_7170_cov_16.606 11.804382580987856
Stx2-converting~phage~86 CD_NODE_2469_length_7170_cov_16.606 2.17591902860262
CD_NODE_46_length_195641_cov_6.69433_fragment_1 CD_NODE_2475_length_7409_cov_2.85722 14.664659774412467
CD_NODE_14_length_227599_cov_8.90832_fragment_1 CD_NODE_2482_length_5053_cov_2.53882 11.256995101675432
CD_NODE_171_length_77658_cov_5.01532_fragment_1 CD_NODE_2482_length_5053_cov_2.53882 18.719334926475934
CD_NODE_234_length_71119_cov_10.4237 CD_NODE_2482_length_5053_cov_2.53882 22.59981679989915
CD_NODE_86_length_91948_cov_11.839_fragment_1 CD_NODE_2482_length_5053_cov_2.53882 14.590812897900815
healthy_NODE_120_length_118595_cov_28.1391_fragment_1 CD_NODE_2482_length_5053_cov_2.53882 14.485495320622917
healthy_NODE_249_length_74560_cov_16.5832 CD_NODE_2482_length_5053_cov_2.53882 8.032541057414694
healthy_NODE_282_length_67702_cov_48.2637 CD_NODE_2482_length_5053_cov_2.53882 14.62664116786926
healthy_NODE_38_length_198357_cov_33.6011_fragment_1 CD_NODE_2482_length_5053_cov_2.53882 8.701916961076567
healthy_NODE_412_length_62856_cov_10.8227 CD_NODE_2482_length_5053_cov_2.53882 14.77377181673991
healthy_NODE_442_length_50543_cov_4.67198 CD_NODE_2482_length_5053_cov_2.53882 2.8669104974912587
CD_NODE_139_length_91729_cov_38.3131_fragment_1 CD_NODE_2485_length_5047_cov_24.1454 3.5060281194575866
CD_NODE_31_length_253407_cov_20.1203_fragment_1 CD_NODE_2485_length_5047_cov_24.1454 4.789416328286275
CD_NODE_1068_length_25921_cov_6.70946_fragment_1 CD_NODE_2497_length_10055_cov_3.8946 2.309184413738353
CD_NODE_3483_length_6483_cov_2.92735 CD_NODE_2497_length_10055_cov_3.8946 4.908693917818927
CD_NODE_741_length_24015_cov_4.73043_fragment_2 CD_NODE_2497_length_10055_cov_3.8946 5.440588925570624
CD_NODE_793_length_38258_cov_11.7531_fragment_1 CD_NODE_2497_length_10055_cov_3.8946 12.600916840119105
CD_NODE_911_length_26594_cov_8.46886_fragment_1 CD_NODE_2497_length_10055_cov_3.8946 2.309184413738353
CD_NODE_976_length_27527_cov_3.82604_fragment_1 CD_NODE_2497_length_10055_cov_3.8946 5.440588925570624
CD_NODE_995_length_19846_cov_5.4932_fragment_1 CD_NODE_2497_length_10055_cov_3.8946 16.549237281564025
healthy_NODE_631_length_42570_cov_5.83599_fragment_2 CD_NODE_2497_length_10055_cov_3.8946 8.59946311706177
healthy_NODE_734_length_40085_cov_11.1342 CD_NODE_2497_length_10055_cov_3.8946 2.077909368494187
CD_NODE_1018_length_26334_cov_25.748 CD_NODE_24_length_207255_cov_189.448_fragment_1 34.5055646984787
CD_NODE_1059_length_12121_cov_22.0256 CD_NODE_24_length_207255_cov_189.448_fragment_1 4.544519452269301
CD_NODE_113_length_130784_cov_8.47129_fragment_1 CD_NODE_24_length_207255_cov_189.448_fragment_1 11.509281709102407
CD_NODE_116_length_122143_cov_15.5261_fragment_1 CD_NODE_24_length_207255_cov_189.448_fragment_1 41.55491032859757
CD_NODE_1178_length_21152_cov_105.782 CD_NODE_24_length_207255_cov_189.448_fragment_1 42.039149448191104
CD_NODE_11_length_297472_cov_18.492_fragment_1 CD_NODE_24_length_207255_cov_189.448_fragment_1 21.060141787606955
CD_NODE_1221_length_22264_cov_28.2431 CD_NODE_24_length_207255_cov_189.448_fragment_1 39.38011587863655
CD_NODE_1263_length_17195_cov_5.50198 CD_NODE_24_length_207255_cov_189.448_fragment_1 1.098966221109949
CD_NODE_1282_length_21241_cov_18.4956 CD_NODE_24_length_207255_cov_189.448_fragment_1 31.34257047936713
CD_NODE_1308_length_23348_cov_6.65724 CD_NODE_24_length_207255_cov_189.448_fragment_1 65.81820240065935
CD_NODE_1345_length_7818_cov_6.6987 CD_NODE_24_length_207255_cov_189.448_fragment_1 1.8549177314876344
CD_NODE_144_length_69228_cov_186.674_fragment_1 CD_NODE_24_length_207255_cov_189.448_fragment_1 9.796084924998286
CD_NODE_1456_length_7189_cov_3.22666 CD_NODE_24_length_207255_cov_189.448_fragment_1 9.956668655751443
CD_NODE_1478_length_12404_cov_45.6991 CD_NODE_24_length_207255_cov_189.448_fragment_1 15.683261875961453
CD_NODE_14_length_245871_cov_6.92868_fragment_1 CD_NODE_24_length_207255_cov_189.448_fragment_1 88.61538005317365
CD_NODE_1501_length_11679_cov_3.16801 CD_NODE_24_length_207255_cov_189.448_fragment_1 14.396042776599067
CD_NODE_1638_length_12041_cov_50.0413 CD_NODE_24_length_207255_cov_189.448_fragment_1 33.013943437255705
CD_NODE_188_length_100306_cov_46.6836_fragment_1 CD_NODE_24_length_207255_cov_189.448_fragment_1 7.114253679955541
CD_NODE_1910_length_10372_cov_16.2085 CD_NODE_24_length_207255_cov_189.448_fragment_1 13.564310167833973
CD_NODE_1_length_1181442_cov_13.5505_fragment_1 CD_NODE_24_length_207255_cov_189.448_fragment_1 2.2856033939543297
CD_NODE_2084_length_9428_cov_18.4041 CD_NODE_24_length_207255_cov_189.448_fragment_1 9.558987942245363
CD_NODE_2160_length_12518_cov_15.4593 CD_NODE_24_length_207255_cov_189.448_fragment_1 43.84460996076802
CD_NODE_2282_length_12665_cov_38.1512 CD_NODE_24_length_207255_cov_189.448_fragment_1 4.669201363614694
CD_NODE_2425_length_7608_cov_107.301 CD_NODE_24_length_207255_cov_189.448_fragment_1 1.4572174280441308
CD_NODE_2469_length_7170_cov_16.606 CD_NODE_24_length_207255_cov_189.448_fragment_1 2.7379685659031567
CD_NODE_2557_length_10352_cov_5.20054 CD_NODE_24_length_207255_cov_189.448_fragment_1 28.293243865900347
CD_NODE_2826_length_8248_cov_17.0314 CD_NODE_24_length_207255_cov_189.448_fragment_1 15.094495250655239
CD_NODE_2939_length_5896_cov_17.9923 CD_NODE_24_length_207255_cov_189.448_fragment_1 17.248796241176848
CD_NODE_2951_length_10274_cov_7.77297 CD_NODE_24_length_207255_cov_189.448_fragment_1 9.975472541253946
CD_NODE_2_length_381537_cov_140.83_fragment_1 CD_NODE_24_length_207255_cov_189.448_fragment_1 3.50756669718747
CD_NODE_324_length_38623_cov_178.774_fragment_1 CD_NODE_24_length_207255_cov_189.448_fragment_1 44.155263108913665
CD_NODE_343_length_32249_cov_42.5649 CD_NODE_24_length_207255_cov_189.448_fragment_1 7.114253679955541
CD_NODE_34_length_233739_cov_9.51945_fragment_1 CD_NODE_24_length_207255_cov_189.448_fragment_1 32.791532047609756
CD_NODE_353_length_34371_cov_29.9693 CD_NODE_24_length_207255_cov_189.448_fragment_1 33.267046299248065
CD_NODE_373_length_31753_cov_38.9767 CD_NODE_24_length_207255_cov_189.448_fragment_1 17.75238356553249
CD_NODE_384_length_38137_cov_3.12447 CD_NODE_24_length_207255_cov_189.448_fragment_1 7.0490118618519295
CD_NODE_3970_length_6698_cov_2.56932 CD_NODE_24_length_207255_cov_189.448_fragment_1 6.983693186153627
CD_NODE_473_length_50611_cov_5.78642_fragment_1 CD_NODE_24_length_207255_cov_189.448_fragment_1 4.669201363614694
CD_NODE_490_length_31001_cov_77.0903 CD_NODE_24_length_207255_cov_189.448_fragment_1 84.83835763260534
CD_NODE_596_length_11231_cov_235.897 CD_NODE_24_length_207255_cov_189.448_fragment_1 7.61461002933835
CD_NODE_5_length_351380_cov_198.786_fragment_1 CD_NODE_24_length_207255_cov_189.448_fragment_1 45.06683502511334
CD_NODE_6317_length_5520_cov_3.44245 CD_NODE_24_length_207255_cov_189.448_fragment_1 1.156427131296467
CD_NODE_636_length_20908_cov_98.1666 CD_NODE_24_length_207255_cov_189.448_fragment_1 26.08566168369475
CD_NODE_648_length_34993_cov_51.9242_fragment_1 CD_NODE_24_length_207255_cov_189.448_fragment_1 9.360142305743718
CD_NODE_724_length_39264_cov_8.28654_fragment_1 CD_NODE_24_length_207255_cov_189.448_fragment_1 25.623663840591437
CD_NODE_73_length_100016_cov_132.614_fragment_1 CD_NODE_24_length_207255_cov_189.448_fragment_1 19.014478014580824
CD_NODE_823_length_20695_cov_3.49535 CD_NODE_24_length_207255_cov_189.448_fragment_1 13.93463969235545
CD_NODE_911_length_25681_cov_4.82358 CD_NODE_24_length_207255_cov_189.448_fragment_1 40.697613818491725
CD_NODE_934_length_34075_cov_50.5665 CD_NODE_24_length_207255_cov_189.448_fragment_1 20.3688653697696
CD_NODE_984_length_18732_cov_6.36794 CD_NODE_24_length_207255_cov_189.448_fragment_1 23.969105845906803
Enterobacteria~phage~933W CD_NODE_24_length_207255_cov_189.448_fragment_1 1.3694352771607141
Enterobacteria~phage~BP-4795 CD_NODE_24_length_207255_cov_189.448_fragment_1 14.43982896931469
Enterobacteria~phage~ES18 CD_NODE_24_length_207255_cov_189.448_fragment_1 1.397207264367787
Enterobacteria~phage~HK225 CD_NODE_24_length_207255_cov_189.448_fragment_1 25.865895869826634
Enterobacteria~phage~HK629 CD_NODE_24_length_207255_cov_189.448_fragment_1 54.85608763893966
Enterobacteria~phage~HK630 CD_NODE_24_length_207255_cov_189.448_fragment_1 48.7324302812075
Enterobacteria~phage~VT2-Sakai CD_NODE_24_length_207255_cov_189.448_fragment_1 1.2882274338641446
Enterobacteria~phage~VT2phi_272 CD_NODE_24_length_207255_cov_189.448_fragment_1 1.2882274338641446
Enterobacteria~phage~YYZ-2008 CD_NODE_24_length_207255_cov_189.448_fragment_1 15.07637362986285
Enterobacteria~phage~cdtI CD_NODE_24_length_207255_cov_189.448_fragment_1 21.458062750182904
Enterobacteria~phage~mEp043~c-1 CD_NODE_24_length_207255_cov_189.448_fragment_1 6.020464428512487
Enterobacteria~phage~mEp237 CD_NODE_24_length_207255_cov_189.448_fragment_1 32.09735158409143
Enterobacteria~phage~mEp460 CD_NODE_24_length_207255_cov_189.448_fragment_1 27.016104753063363
Enterobacteria~phage~phi80 CD_NODE_24_length_207255_cov_189.448_fragment_1 26.53114317621821
Enterobacterial~phage~mEp213 CD_NODE_24_length_207255_cov_189.448_fragment_1 3.630041531117981
Escherichia~phage~Min27 CD_NODE_24_length_207255_cov_189.448_fragment_1 1.2882274338641446
Escherichia~phage~PA2 CD_NODE_24_length_207255_cov_189.448_fragment_1 1.2618319694209896
Escherichia~virus~Lambda CD_NODE_24_length_207255_cov_189.448_fragment_1 50.89448251564528
Escherichia~virus~N15 CD_NODE_24_length_207255_cov_189.448_fragment_1 29.679821227491313
Mannheimia~phage~vB_MhS_1152AP2 CD_NODE_24_length_207255_cov_189.448_fragment_1 1.397207264367787
Mannheimia~phage~vB_MhS_535AP2 CD_NODE_24_length_207255_cov_189.448_fragment_1 1.397207264367787
Mannheimia~phage~vB_MhS_587AP2 CD_NODE_24_length_207255_cov_189.448_fragment_1 1.4538609011333046
Phage~Gifsy-1 CD_NODE_24_length_207255_cov_189.448_fragment_1 41.640107938680785
Phage~Gifsy-2 CD_NODE_24_length_207255_cov_189.448_fragment_1 24.749465400302018
Salmonella~phage~Fels-1 CD_NODE_24_length_207255_cov_189.448_fragment_1 22.366555384009413
Salmonella~phage~SPN3UB CD_NODE_24_length_207255_cov_189.448_fragment_1 3.741023120698551
Shigella~phage~75/02~Stx CD_NODE_24_length_207255_cov_189.448_fragment_1 3.5586323620822684
Shigella~phage~POCJ13 CD_NODE_24_length_207255_cov_189.448_fragment_1 1.397207264367787
Stx2-converting~phage~1717 CD_NODE_24_length_207255_cov_189.448_fragment_1 10.186420630770815
Stx2-converting~phage~86 CD_NODE_24_length_207255_cov_189.448_fragment_1 3.388348010119093
Yersinia~phage~PY54 CD_NODE_24_length_207255_cov_189.448_fragment_1 1.76216096709443
CD_NODE_1339_length_18947_cov_5.67881_fragment_1 CD_NODE_2504_length_10493_cov_10.2951 4.865993122122496
CD_NODE_2078_length_10493_cov_12.1981 CD_NODE_2504_length_10493_cov_10.2951 39.19729375250037
CD_NODE_3118_length_5845_cov_5.54111 CD_NODE_2504_length_10493_cov_10.2951 9.86746757673966
CD_NODE_4106_length_7152_cov_3.98464 CD_NODE_2504_length_10493_cov_10.2951 10.364735152870644
CD_NODE_4248_length_7501_cov_5.37591 CD_NODE_2504_length_10493_cov_10.2951 5.875613792488383
CD_NODE_4825_length_5987_cov_7.15189 CD_NODE_2504_length_10493_cov_10.2951 25.331154074491092
CD_NODE_500_length_35097_cov_26.2105_fragment_1 CD_NODE_2504_length_10493_cov_10.2951 20.148702328853762
CD_NODE_558_length_33801_cov_16.8425_fragment_1 CD_NODE_2504_length_10493_cov_10.2951 20.148702328853762
CD_NODE_139_length_91729_cov_38.3131_fragment_1 CD_NODE_2546_length_14233_cov_21.4362 4.413341870921065
CD_NODE_1701_length_12849_cov_4.5376 CD_NODE_2546_length_14233_cov_21.4362 24.56324326568493
CD_NODE_2583_length_7519_cov_3.56069 CD_NODE_2546_length_14233_cov_21.4362 2.296608123447835
CD_NODE_31_length_253407_cov_20.1203_fragment_1 CD_NODE_2546_length_14233_cov_21.4362 3.0748510961018267
CD_NODE_36_length_183778_cov_31.6672_fragment_5 CD_NODE_2546_length_14233_cov_21.4362 24.56324326568493
CD_NODE_390_length_45401_cov_23.4192_fragment_2 CD_NODE_2546_length_14233_cov_21.4362 24.56324326568493
CD_NODE_68_length_127280_cov_8.7335_fragment_1 CD_NODE_2546_length_14233_cov_21.4362 2.524151235705518
CD_NODE_68_length_127280_cov_8.7335_fragment_2 CD_NODE_2546_length_14233_cov_21.4362 8.489359096622383
healthy_NODE_10_length_266155_cov_6.25446_fragment_3 CD_NODE_2546_length_14233_cov_21.4362 5.293907840206415
healthy_NODE_1142_length_26991_cov_9.82703_fragment_1 CD_NODE_2546_length_14233_cov_21.4362 2.296608123447835
healthy_NODE_1231_length_27114_cov_5.49632_fragment_1 CD_NODE_2546_length_14233_cov_21.4362 5.666184179911794
healthy_NODE_1318_length_20514_cov_6.52197 CD_NODE_2546_length_14233_cov_21.4362 1.1645945621677223
healthy_NODE_13_length_307925_cov_24.2522_fragment_1 CD_NODE_2546_length_14233_cov_21.4362 8.313320149273892
healthy_NODE_1407_length_13675_cov_19.0046_fragment_1 CD_NODE_2546_length_14233_cov_21.4362 5.887978147637578
healthy_NODE_1527_length_14023_cov_3.67275 CD_NODE_2546_length_14233_cov_21.4362 1.7647439216922356
healthy_NODE_159_length_95471_cov_18.5332_fragment_1 CD_NODE_2546_length_14233_cov_21.4362 5.293907840206415
healthy_NODE_1689_length_10007_cov_23.3367 CD_NODE_2546_length_14233_cov_21.4362 1.7647439216922356
healthy_NODE_172_length_102616_cov_9.9458_fragment_1 CD_NODE_2546_length_14233_cov_21.4362 2.0035147377360856
healthy_NODE_18_length_245994_cov_14.142_fragment_2 CD_NODE_2546_length_14233_cov_21.4362 6.637827056959277
healthy_NODE_195_length_58768_cov_73.9827_fragment_1 CD_NODE_2546_length_14233_cov_21.4362 6.143195871323994
healthy_NODE_229_length_87083_cov_4.95098_fragment_1 CD_NODE_2546_length_14233_cov_21.4362 5.887978147637578
healthy_NODE_22_length_216324_cov_35.0012_fragment_1 CD_NODE_2546_length_14233_cov_21.4362 3.769121653299087
healthy_NODE_2340_length_8993_cov_2.3729 CD_NODE_2546_length_14233_cov_21.4362 4.988188527493169
healthy_NODE_246_length_70418_cov_19.444_fragment_1 CD_NODE_2546_length_14233_cov_21.4362 7.858152961392785
healthy_NODE_253_length_83143_cov_35.2495_fragment_1 CD_NODE_2546_length_14233_cov_21.4362 2.296608123447835
healthy_NODE_25_length_209191_cov_38.6541_fragment_3 CD_NODE_2546_length_14233_cov_21.4362 9.265546700328258
healthy_NODE_2641_length_8996_cov_11.4766 CD_NODE_2546_length_14233_cov_21.4362 2.296608123447835
healthy_NODE_276_length_72765_cov_5.648_fragment_2 CD_NODE_2546_length_14233_cov_21.4362 6.561491029405439
healthy_NODE_282_length_67702_cov_48.2637 CD_NODE_2546_length_14233_cov_21.4362 1.3999133510456874
healthy_NODE_282_length_84549_cov_13.4055_fragment_1 CD_NODE_2546_length_14233_cov_21.4362 8.43142234968261
healthy_NODE_2879_length_12646_cov_6.84473 CD_NODE_2546_length_14233_cov_21.4362 1.7647439216922356
healthy_NODE_2908_length_12499_cov_22.6318 CD_NODE_2546_length_14233_cov_21.4362 12.396237940356457
healthy_NODE_3097_length_9845_cov_3.36987 CD_NODE_2546_length_14233_cov_21.4362 1.7647439216922356
healthy_NODE_3398_length_6210_cov_4.8143 CD_NODE_2546_length_14233_cov_21.4362 10.042321280821753
healthy_NODE_35_length_198568_cov_30.8707_fragment_1 CD_NODE_2546_length_14233_cov_21.4362 1.490150074729553
healthy_NODE_3608_length_9023_cov_6.52297 CD_NODE_2546_length_14233_cov_21.4362 2.4726437464767335
healthy_NODE_3709_length_7386_cov_5.25167 CD_NODE_2546_length_14233_cov_21.4362 9.690191072008389
healthy_NODE_3831_length_7077_cov_8.54685 CD_NODE_2546_length_14233_cov_21.4362 2.296608123447835
healthy_NODE_393_length_63050_cov_6.14612_fragment_1 CD_NODE_2546_length_14233_cov_21.4362 2.296608123447835
healthy_NODE_3943_length_5602_cov_2.48657 CD_NODE_2546_length_14233_cov_21.4362 6.444171085741476
healthy_NODE_3_length_407421_cov_54.8432_fragment_5 CD_NODE_2546_length_14233_cov_21.4362 8.847145568493637
healthy_NODE_3_length_698739_cov_35.4194_fragment_3 CD_NODE_2546_length_14233_cov_21.4362 5.378011708690118
healthy_NODE_4240_length_6937_cov_5.1889 CD_NODE_2546_length_14233_cov_21.4362 5.666184179911794
healthy_NODE_4296_length_9706_cov_85.0928 CD_NODE_2546_length_14233_cov_21.4362 5.134261780043677
healthy_NODE_431_length_53538_cov_85.4871_fragment_1 CD_NODE_2546_length_14233_cov_21.4362 6.561491029405439
healthy_NODE_4493_length_6279_cov_3.76912 CD_NODE_2546_length_14233_cov_21.4362 6.143195871323994
healthy_NODE_4521_length_5210_cov_13.1961 CD_NODE_2546_length_14233_cov_21.4362 10.468237704189217
healthy_NODE_4531_length_9122_cov_3.01853 CD_NODE_2546_length_14233_cov_21.4362 12.153248806797794
healthy_NODE_453_length_57665_cov_6.76237_fragment_1 CD_NODE_2546_length_14233_cov_21.4362 7.858152961392785
healthy_NODE_4675_length_6051_cov_4.48766 CD_NODE_2546_length_14233_cov_21.4362 2.4726437464767335
healthy_NODE_5221_length_6435_cov_4.51348 CD_NODE_2546_length_14233_cov_21.4362 2.141761799685228
healthy_NODE_5245_length_6695_cov_4.0509 CD_NODE_2546_length_14233_cov_21.4362 10.468237704189217
healthy_NODE_5_length_378303_cov_31.2738_fragment_4 CD_NODE_2546_length_14233_cov_21.4362 4.853544736994745
healthy_NODE_6179_length_5501_cov_3.47833 CD_NODE_2546_length_14233_cov_21.4362 6.444171085741476
healthy_NODE_62_length_154041_cov_66.8633_fragment_4 CD_NODE_2546_length_14233_cov_21.4362 1.6600642079273031
healthy_NODE_657_length_30626_cov_20.3852 CD_NODE_2546_length_14233_cov_21.4362 9.190962007776339
healthy_NODE_666_length_37620_cov_22.5952 CD_NODE_2546_length_14233_cov_21.4362 2.857523204384841
healthy_NODE_672_length_36442_cov_12.5935_fragment_1 CD_NODE_2546_length_14233_cov_21.4362 2.4726437464767335
healthy_NODE_6_length_342299_cov_23.597_fragment_1 CD_NODE_2546_length_14233_cov_21.4362 8.313320149273892
healthy_NODE_6_length_381514_cov_33.2262_fragment_2 CD_NODE_2546_length_14233_cov_21.4362 8.150645164028035
healthy_NODE_779_length_31977_cov_4.75218_fragment_1 CD_NODE_2546_length_14233_cov_21.4362 8.681192311446068
healthy_NODE_860_length_29358_cov_28.0124 CD_NODE_2546_length_14233_cov_21.4362 8.847145568493637
healthy_NODE_8_length_333551_cov_17.0056_fragment_6 CD_NODE_2546_length_14233_cov_21.4362 5.335029403867925
healthy_NODE_937_length_30795_cov_31.1779_fragment_1 CD_NODE_2546_length_14233_cov_21.4362 6.143195871323994
healthy_NODE_974_length_23939_cov_3.13628_fragment_1 CD_NODE_2546_length_14233_cov_21.4362 5.469944316778153
CD_NODE_1059_length_12121_cov_22.0256 CD_NODE_2557_length_10352_cov_5.20054 7.763349248779558
CD_NODE_116_length_122143_cov_15.5261_fragment_1 CD_NODE_2557_length_10352_cov_5.20054 17.874092069364693
CD_NODE_11_length_297472_cov_18.492_fragment_1 CD_NODE_2557_length_10352_cov_5.20054 9.183209995850138
CD_NODE_1221_length_22264_cov_28.2431 CD_NODE_2557_length_10352_cov_5.20054 13.569274921760051
CD_NODE_1263_length_17195_cov_5.50198 CD_NODE_2557_length_10352_cov_5.20054 3.616541701149697
CD_NODE_1282_length_21241_cov_18.4956 CD_NODE_2557_length_10352_cov_5.20054 9.707074257785415
CD_NODE_1308_length_23348_cov_6.65724 CD_NODE_2557_length_10352_cov_5.20054 3.802994858849396
CD_NODE_1456_length_7189_cov_3.22666 CD_NODE_2557_length_10352_cov_5.20054 9.85289934710907
CD_NODE_14_length_245871_cov_6.92868_fragment_1 CD_NODE_2557_length_10352_cov_5.20054 25.708919261339236
CD_NODE_1638_length_12041_cov_50.0413 CD_NODE_2557_length_10352_cov_5.20054 20.262747181821144
CD_NODE_1910_length_10372_cov_16.2085 CD_NODE_2557_length_10352_cov_5.20054 4.627995136067779
CD_NODE_2282_length_12665_cov_38.1512 CD_NODE_2557_length_10352_cov_5.20054 1.3252281540276156
CD_NODE_2469_length_7170_cov_16.606 CD_NODE_2557_length_10352_cov_5.20054 1.854877754075221
CD_NODE_24_length_207255_cov_189.448_fragment_1 CD_NODE_2557_length_10352_cov_5.20054 28.293243865900347
CD_NODE_2826_length_8248_cov_17.0314 CD_NODE_2557_length_10352_cov_5.20054 8.843881563918515
CD_NODE_2939_length_5896_cov_17.9923 CD_NODE_2557_length_10352_cov_5.20054 2.3867590746894676
CD_NODE_2951_length_10274_cov_7.77297 CD_NODE_2557_length_10352_cov_5.20054 4.336803066615096
CD_NODE_2_length_381537_cov_140.83_fragment_1 CD_NODE_2557_length_10352_cov_5.20054 3.616541701149697
CD_NODE_324_length_38623_cov_178.774_fragment_1 CD_NODE_2557_length_10352_cov_5.20054 25.937712266000528
CD_NODE_34_length_233739_cov_9.51945_fragment_1 CD_NODE_2557_length_10352_cov_5.20054 11.24676536951742
CD_NODE_361_length_33406_cov_35.8634 CD_NODE_2557_length_10352_cov_5.20054 2.8261250759071332
CD_NODE_3970_length_6698_cov_2.56932 CD_NODE_2557_length_10352_cov_5.20054 6.26811634666871
CD_NODE_490_length_31001_cov_77.0903 CD_NODE_2557_length_10352_cov_5.20054 16.3693189517053
CD_NODE_636_length_20908_cov_98.1666 CD_NODE_2557_length_10352_cov_5.20054 20.621521501870877
CD_NODE_73_length_100016_cov_132.614_fragment_1 CD_NODE_2557_length_10352_cov_5.20054 14.696791974157438
CD_NODE_911_length_25681_cov_4.82358 CD_NODE_2557_length_10352_cov_5.20054 9.625448243367096
CD_NODE_934_length_34075_cov_50.5665 CD_NODE_2557_length_10352_cov_5.20054 5.818070129197841
Enterobacteria~phage~933W CD_NODE_2557_length_10352_cov_5.20054 4.575712441084893
Enterobacteria~phage~BP-4795 CD_NODE_2557_length_10352_cov_5.20054 4.4409911756764275
Enterobacteria~phage~VT2-Sakai CD_NODE_2557_length_10352_cov_5.20054 4.493877143486578
Enterobacteria~phage~VT2phi_272 CD_NODE_2557_length_10352_cov_5.20054 1.8527257470206786
Enterobacteria~phage~YYZ-2008 CD_NODE_2557_length_10352_cov_5.20054 4.719383849294464
Escherichia~Stx1~converting~phage CD_NODE_2557_length_10352_cov_5.20054 2.952629525201929
Escherichia~phage~Min27 CD_NODE_2557_length_10352_cov_5.20054 4.493877143486578
Escherichia~phage~PA2 CD_NODE_2557_length_10352_cov_5.20054 1.8315866871229707
Escherichia~phage~Stx2~II CD_NODE_2557_length_10352_cov_5.20054 2.91364286088304
Escherichia~phage~TL-2011c CD_NODE_2557_length_10352_cov_5.20054 2.1041021098947086
Escherichia~phage~vB_EcoP_24B CD_NODE_2557_length_10352_cov_5.20054 1.7495245952784577
Shigella~phage~75/02~Stx CD_NODE_2557_length_10352_cov_5.20054 7.497927460038995
Shigella~phage~POCJ13 CD_NODE_2557_length_10352_cov_5.20054 4.6036935835638895
Shigella~phage~Ss-VASD CD_NODE_2557_length_10352_cov_5.20054 2.0555951329929476
Stx2-converting~phage~86 CD_NODE_2557_length_10352_cov_5.20054 4.548088595992847
CD_NODE_2875_length_8098_cov_2.73356 CD_NODE_2566_length_9248_cov_5.93256 2.1905329041968544
CD_NODE_3265_length_6708_cov_8.51195 CD_NODE_2566_length_9248_cov_5.93256 2.483643408903009
CD_NODE_4558_length_5905_cov_2.69915 CD_NODE_2566_length_9248_cov_5.93256 6.147569805415221
CD_NODE_126_length_126447_cov_32.8009_fragment_1 CD_NODE_2573_length_8904_cov_9.78687 6.800871587087211
CD_NODE_197_length_82865_cov_5.49919 CD_NODE_2573_length_8904_cov_9.78687 1.2195389826784142
CD_NODE_23_length_241573_cov_18.42_fragment_3 CD_NODE_2573_length_8904_cov_9.78687 4.103277266768592
CD_NODE_353_length_62759_cov_4.51072 CD_NODE_2573_length_8904_cov_9.78687 6.9108637565133515
CD_NODE_658_length_34697_cov_6.75322 CD_NODE_2573_length_8904_cov_9.78687 2.196509952049456
CD_NODE_968_length_34880_cov_4.18415 CD_NODE_2573_length_8904_cov_9.78687 5.384215206378907
CD_NODE_11_length_297472_cov_18.492_fragment_1 CD_NODE_2579_length_9356_cov_12.3673 12.684093776079077
CD_NODE_1263_length_17195_cov_5.50198 CD_NODE_2579_length_9356_cov_12.3673 10.190316310039535
CD_NODE_1321_length_15460_cov_10.9316 CD_NODE_2579_length_9356_cov_12.3673 7.70938170668867
CD_NODE_142_length_88701_cov_17.8984 CD_NODE_2579_length_9356_cov_12.3673 1.6066853482478107
CD_NODE_154_length_67506_cov_196.653_fragment_1 CD_NODE_2579_length_9356_cov_12.3673 6.900062283785435
CD_NODE_1965_length_12807_cov_15.5514 CD_NODE_2579_length_9356_cov_12.3673 26.809630869748904
CD_NODE_361_length_33406_cov_35.8634 CD_NODE_2579_length_9356_cov_12.3673 2.960622771900364
CD_NODE_373_length_31753_cov_38.9767 CD_NODE_2579_length_9356_cov_12.3673 3.0764122893443444
CD_NODE_43_length_134226_cov_183.504_fragment_1 CD_NODE_2579_length_9356_cov_12.3673 17.30437935733446
CD_NODE_473_length_50611_cov_5.78642_fragment_1 CD_NODE_2579_length_9356_cov_12.3673 1.4220696916150084
CD_NODE_612_length_37384_cov_65.9269_fragment_1 CD_NODE_2579_length_9356_cov_12.3673 7.602969178985357
CD_NODE_934_length_34075_cov_50.5665 CD_NODE_2579_length_9356_cov_12.3673 3.0369494102143397
CD_NODE_985_length_33388_cov_3.37578 CD_NODE_2579_length_9356_cov_12.3673 6.255999330708819
Enterobacteria~phage~SfV CD_NODE_2579_length_9356_cov_12.3673 11.848423118678923
Enterobacteria~phage~VT2phi_272 CD_NODE_2579_length_9356_cov_12.3673 4.66959739865337
Enterobacteria~phage~cdtI CD_NODE_2579_length_9356_cov_12.3673 14.664659774412467
Enterobacteria~phage~mEp460 CD_NODE_2579_length_9356_cov_12.3673 25.189986750343603
Escherichia~phage~P13374 CD_NODE_2579_length_9356_cov_12.3673 2.07432189128997
Escherichia~phage~PA2 CD_NODE_2579_length_9356_cov_12.3673 4.642988029079016
Escherichia~phage~TL-2011c CD_NODE_2579_length_9356_cov_12.3673 7.86517569556191
Escherichia~phage~phi191 CD_NODE_2579_length_9356_cov_12.3673 1.9039973731619737
Salmonella~phage~118970_sal3 CD_NODE_2579_length_9356_cov_12.3673 17.764133796795296
Salmonella~phage~ST64B CD_NODE_2579_length_9356_cov_12.3673 18.296136528904274
Shigella~phage~SfII CD_NODE_2579_length_9356_cov_12.3673 5.470373601136731
Shigella~phage~SfIV CD_NODE_2579_length_9356_cov_12.3673 2.7499630454944617
Shigella~phage~Ss-VASD CD_NODE_2579_length_9356_cov_12.3673 4.925062564433239
healthy_NODE_107_length_132492_cov_26.2847_fragment_1 CD_NODE_257_length_49610_cov_28.8807 25.00689832247368
healthy_NODE_29_length_185936_cov_36.305_fragment_2 CD_NODE_257_length_49610_cov_28.8807 5.271085889136141
healthy_NODE_87_length_153012_cov_24.0735_fragment_1 CD_NODE_257_length_49610_cov_28.8807 9.880760003327985
CD_NODE_151_length_120161_cov_4.87251_fragment_1 CD_NODE_2583_length_7519_cov_3.56069 1.7205726627181024
CD_NODE_1701_length_12849_cov_4.5376 CD_NODE_2583_length_7519_cov_3.56069 6.29367501497165
CD_NODE_2546_length_14233_cov_21.4362 CD_NODE_2583_length_7519_cov_3.56069 2.296608123447835
CD_NODE_36_length_183778_cov_31.6672_fragment_5 CD_NODE_2583_length_7519_cov_3.56069 2.588353080563974
CD_NODE_390_length_45401_cov_23.4192_fragment_2 CD_NODE_2583_length_7519_cov_3.56069 2.588353080563974
CD_NODE_42_length_136814_cov_8.42799_fragment_1 CD_NODE_2583_length_7519_cov_3.56069 1.3083583589488592
CD_NODE_68_length_127280_cov_8.7335_fragment_2 CD_NODE_2583_length_7519_cov_3.56069 6.147569805415221
healthy_NODE_13_length_307925_cov_24.2522_fragment_1 CD_NODE_2583_length_7519_cov_3.56069 6.0128940577636625
healthy_NODE_18_length_245994_cov_14.142_fragment_2 CD_NODE_2583_length_7519_cov_3.56069 4.710539320745917
healthy_NODE_195_length_58768_cov_73.9827_fragment_1 CD_NODE_2583_length_7519_cov_3.56069 7.302768889505738
healthy_NODE_2340_length_8993_cov_2.3729 CD_NODE_2583_length_7519_cov_3.56069 2.483643408903009
healthy_NODE_246_length_70418_cov_19.444_fragment_1 CD_NODE_2583_length_7519_cov_3.56069 5.662373762586133
healthy_NODE_282_length_84549_cov_13.4055_fragment_1 CD_NODE_2583_length_7519_cov_3.56069 3.7865318165058577
healthy_NODE_2879_length_12646_cov_6.84473 CD_NODE_2583_length_7519_cov_3.56069 2.588353080563974
healthy_NODE_2908_length_12499_cov_22.6318 CD_NODE_2583_length_7519_cov_3.56069 2.588353080563974
healthy_NODE_3097_length_9845_cov_3.36987 CD_NODE_2583_length_7519_cov_3.56069 2.588353080563974
healthy_NODE_3398_length_6210_cov_4.8143 CD_NODE_2583_length_7519_cov_3.56069 3.2964026956055905
healthy_NODE_3709_length_7386_cov_5.25167 CD_NODE_2583_length_7519_cov_3.56069 7.047519209346505
healthy_NODE_3943_length_5602_cov_2.48657 CD_NODE_2583_length_7519_cov_3.56069 7.603776060252929
healthy_NODE_3_length_698739_cov_35.4194_fragment_3 CD_NODE_2583_length_7519_cov_3.56069 3.71634305916563
healthy_NODE_4240_length_6937_cov_5.1889 CD_NODE_2583_length_7519_cov_3.56069 2.965460832555496
healthy_NODE_431_length_53538_cov_85.4871_fragment_1 CD_NODE_2583_length_7519_cov_3.56069 4.650564220526596
healthy_NODE_4493_length_6279_cov_3.76912 CD_NODE_2583_length_7519_cov_3.56069 7.302768889505738
healthy_NODE_4531_length_9122_cov_3.01853 CD_NODE_2583_length_7519_cov_3.56069 2.483643408903009
healthy_NODE_453_length_57665_cov_6.76237_fragment_1 CD_NODE_2583_length_7519_cov_3.56069 5.662373762586133
healthy_NODE_6179_length_5501_cov_3.47833 CD_NODE_2583_length_7519_cov_3.56069 3.5004970006033913
healthy_NODE_672_length_36442_cov_12.5935_fragment_1 CD_NODE_2583_length_7519_cov_3.56069 7.302768889505738
healthy_NODE_6_length_342299_cov_23.597_fragment_1 CD_NODE_2583_length_7519_cov_3.56069 6.0128940577636625
healthy_NODE_6_length_381514_cov_33.2262_fragment_2 CD_NODE_2583_length_7519_cov_3.56069 5.887978147637578
healthy_NODE_937_length_30795_cov_31.1779_fragment_1 CD_NODE_2583_length_7519_cov_3.56069 7.302768889505738
healthy_NODE_974_length_23939_cov_3.13628_fragment_1 CD_NODE_2583_length_7519_cov_3.56069 2.827183812512451
CD_NODE_1100_length_7014_cov_3.03995 CD_NODE_2584_length_6019_cov_3.11435 6.453353031970393
CD_NODE_1598_length_16018_cov_8.95634 CD_NODE_2584_length_6019_cov_3.11435 2.058549411584539
CD_NODE_1842_length_8922_cov_41.1537 CD_NODE_2584_length_6019_cov_3.11435 2.483643408903009
CD_NODE_227_length_52938_cov_4.10614_fragment_1 CD_NODE_2584_length_6019_cov_3.11435 1.017680977411353
CD_NODE_29_length_222256_cov_16.7066_fragment_3 CD_NODE_2584_length_6019_cov_3.11435 3.71634305916563
Escherichia~phage~pro483 CD_NODE_2584_length_6019_cov_3.11435 4.057315573518927
CD_NODE_5714_length_5482_cov_2.82458 CD_NODE_259_length_64230_cov_18.789_fragment_2 1.6280223192958152
CD_NODE_998_length_16746_cov_5.14277 CD_NODE_259_length_64230_cov_18.789_fragment_2 18.85332889479631
Aeromonas~virus~phiO18P CD_NODE_259_length_74098_cov_9.93438_fragment_1 3.7103531896900597
Aurantimonas~phage~AmM-1 CD_NODE_259_length_74098_cov_9.93438_fragment_1 5.177693978745558
Burkholderia~phage~KL3 CD_NODE_259_length_74098_cov_9.93438_fragment_1 31.589065064088533
Burkholderia~phage~KS14 CD_NODE_259_length_74098_cov_9.93438_fragment_1 32.87797396976779
Burkholderia~phage~KS5 CD_NODE_259_length_74098_cov_9.93438_fragment_1 39.094429646844205
Burkholderia~phage~ST79 CD_NODE_259_length_74098_cov_9.93438_fragment_1 35.254017696485484
Burkholderia~virus~phi52237 CD_NODE_259_length_74098_cov_9.93438_fragment_1 29.186916973781546
Burkholderia~virus~phiE122 CD_NODE_259_length_74098_cov_9.93438_fragment_1 28.748726813586412
Burkholderia~virus~phiE202 CD_NODE_259_length_74098_cov_9.93438_fragment_1 32.201282428282425
CD_NODE_1368_length_9273_cov_39.8403 CD_NODE_259_length_74098_cov_9.93438_fragment_1 16.853117545884785
CD_NODE_1383_length_11110_cov_4.58064 CD_NODE_259_length_74098_cov_9.93438_fragment_1 19.323579265168128
CD_NODE_14_length_209824_cov_29.5265_fragment_1 CD_NODE_259_length_74098_cov_9.93438_fragment_1 52.4480363194165
CD_NODE_1598_length_16018_cov_8.95634 CD_NODE_259_length_74098_cov_9.93438_fragment_1 25.388001481014616
CD_NODE_1813_length_10729_cov_12.4656 CD_NODE_259_length_74098_cov_9.93438_fragment_1 16.154441790978286
CD_NODE_199_length_66977_cov_294.689_fragment_1 CD_NODE_259_length_74098_cov_9.93438_fragment_1 107.95798529494985
CD_NODE_224_length_81521_cov_18.2876_fragment_2 CD_NODE_259_length_74098_cov_9.93438_fragment_1 72.47000168620646
CD_NODE_227_length_52938_cov_4.10614_fragment_1 CD_NODE_259_length_74098_cov_9.93438_fragment_1 61.87255617924199
CD_NODE_22_length_242432_cov_57.7013_fragment_1 CD_NODE_259_length_74098_cov_9.93438_fragment_1 78.52469511284102
CD_NODE_267_length_46996_cov_5.51529_fragment_1 CD_NODE_259_length_74098_cov_9.93438_fragment_1 67.83919794309021
CD_NODE_2866_length_6338_cov_16.8833 CD_NODE_259_length_74098_cov_9.93438_fragment_1 4.884690172852946
CD_NODE_29_length_222256_cov_16.7066_fragment_3 CD_NODE_259_length_74098_cov_9.93438_fragment_1 51.51368450648133
CD_NODE_2_length_720372_cov_89.9643_fragment_1 CD_NODE_259_length_74098_cov_9.93438_fragment_1 52.4480363194165
CD_NODE_331_length_33870_cov_49.2562 CD_NODE_259_length_74098_cov_9.93438_fragment_1 119.81878814164499
CD_NODE_341_length_70814_cov_14.6472_fragment_1 CD_NODE_259_length_74098_cov_9.93438_fragment_1 38.168719071955344
CD_NODE_35_length_228830_cov_9.4942_fragment_2 CD_NODE_259_length_74098_cov_9.93438_fragment_1 108.63719460393496
CD_NODE_384_length_38137_cov_3.12447 CD_NODE_259_length_74098_cov_9.93438_fragment_1 16.809208554787165
CD_NODE_387_length_29878_cov_208.751 CD_NODE_259_length_74098_cov_9.93438_fragment_1 48.5845323757021
CD_NODE_3_length_551608_cov_10.1305_fragment_2 CD_NODE_259_length_74098_cov_9.93438_fragment_1 109.3573372702908
CD_NODE_4089_length_5336_cov_2.3647 CD_NODE_259_length_74098_cov_9.93438_fragment_1 9.013252068056204
CD_NODE_40_length_175387_cov_114.344_fragment_1 CD_NODE_259_length_74098_cov_9.93438_fragment_1 38.71001426551403
CD_NODE_411_length_45522_cov_61.5088_fragment_1 CD_NODE_259_length_74098_cov_9.93438_fragment_1 16.853117545884785
CD_NODE_479_length_38476_cov_82.022_fragment_1 CD_NODE_259_length_74098_cov_9.93438_fragment_1 32.55577495657646
CD_NODE_75_length_92643_cov_192.718_fragment_1 CD_NODE_259_length_74098_cov_9.93438_fragment_1 53.77414624523651
CD_NODE_80_length_124713_cov_51.222_fragment_1 CD_NODE_259_length_74098_cov_9.93438_fragment_1 52.95486390232939
CD_NODE_980_length_8147_cov_3.35875 CD_NODE_259_length_74098_cov_9.93438_fragment_1 8.04351966486426
Enterobacter~phage~Arya CD_NODE_259_length_74098_cov_9.93438_fragment_1 12.948937420698133
Enterobacteria~phage~P88 CD_NODE_259_length_74098_cov_9.93438_fragment_1 54.80890950227943
Enterobacteria~phage~WPhi CD_NODE_259_length_74098_cov_9.93438_fragment_1 107.31454925589759
Enterobacteria~phage~fiAA91-ss CD_NODE_259_length_74098_cov_9.93438_fragment_1 100.36176083641291
Erwinia~phage~ENT90 CD_NODE_259_length_74098_cov_9.93438_fragment_1 56.810661616347545
Escherichia~phage~pro147 CD_NODE_259_length_74098_cov_9.93438_fragment_1 102.54530710426312
Escherichia~phage~pro483 CD_NODE_259_length_74098_cov_9.93438_fragment_1 98.48797746606472
Escherichia~phage~vB_EcoM-ep3 CD_NODE_259_length_74098_cov_9.93438_fragment_1 13.9038363111727
Escherichia~phage~vB_EcoM_ECO1230-10 CD_NODE_259_length_74098_cov_9.93438_fragment_1 13.508321340911934
Escherichia~virus~186 CD_NODE_259_length_74098_cov_9.93438_fragment_1 79.75362580500924
Escherichia~virus~P2 CD_NODE_259_length_74098_cov_9.93438_fragment_1 107.95798529494985
Haemophilus~phage~HP1 CD_NODE_259_length_74098_cov_9.93438_fragment_1 1.3850845233266034
Haemophilus~phage~HP2 CD_NODE_259_length_74098_cov_9.93438_fragment_1 1.6134378641266336
Halomonas~phage~phiHAP-1 CD_NODE_259_length_74098_cov_9.93438_fragment_1 1.2219533564183864
Mannheimia~phage~phiMHaA1 CD_NODE_259_length_74098_cov_9.93438_fragment_1 45.244823383293024
Mannheimia~phage~vB_MhM_587AP1 CD_NODE_259_length_74098_cov_9.93438_fragment_1 44.83499014907099
Pasteurella~phage~F108 CD_NODE_259_length_74098_cov_9.93438_fragment_1 3.761353518431391
Pseudomonas~phage~PPpW-3 CD_NODE_259_length_74098_cov_9.93438_fragment_1 15.498875311544513
Pseudomonas~phage~phi3 CD_NODE_259_length_74098_cov_9.93438_fragment_1 4.2196368653131495
Pseudomonas~phage~phiCTX CD_NODE_259_length_74098_cov_9.93438_fragment_1 38.899560890394135
Ralstonia~phage~RSA1 CD_NODE_259_length_74098_cov_9.93438_fragment_1 44.83499014907099
Ralstonia~phage~RSY1 CD_NODE_259_length_74098_cov_9.93438_fragment_1 45.244823383293024
Salmonella~phage~FSL~SP-004 CD_NODE_259_length_74098_cov_9.93438_fragment_1 105.15944754683636
Salmonella~phage~Fels-2 CD_NODE_259_length_74098_cov_9.93438_fragment_1 56.30229859041548
Salmonella~phage~RE-2010 CD_NODE_259_length_74098_cov_9.93438_fragment_1 56.30229859041548
Salmonella~phage~SEN1 CD_NODE_259_length_74098_cov_9.93438_fragment_1 76.8988296191534
Salmonella~phage~SEN4 CD_NODE_259_length_74098_cov_9.93438_fragment_1 52.69782659193484
Salmonella~phage~SEN5 CD_NODE_259_length_74098_cov_9.93438_fragment_1 52.69782659193484
Salmonella~virus~PsP3 CD_NODE_259_length_74098_cov_9.93438_fragment_1 77.32812304035895
Stenotrophomonas~phage~Smp131 CD_NODE_259_length_74098_cov_9.93438_fragment_1 35.782188714444096
Vibrio~phage~K139 CD_NODE_259_length_74098_cov_9.93438_fragment_1 3.761353518431391
Vibrio~phage~VHML CD_NODE_259_length_74098_cov_9.93438_fragment_1 10.751052406849979
Vibrio~phage~VP585 CD_NODE_259_length_74098_cov_9.93438_fragment_1 13.36074357129569
Vibrio~phage~VPUSM~8 CD_NODE_259_length_74098_cov_9.93438_fragment_1 3.813589394306283
Vibrio~phage~vB_VpaM_MAR CD_NODE_259_length_74098_cov_9.93438_fragment_1 10.440848657293472
Yersinia~phage~L-413C CD_NODE_259_length_74098_cov_9.93438_fragment_1 105.15944754683636
CD_NODE_361_length_33406_cov_35.8634 CD_NODE_25_length_210793_cov_103.265_fragment_1 26.28275693711986
CD_NODE_100_length_121704_cov_14.1849_fragment_1 CD_NODE_25_length_226362_cov_5.92527_fragment_2 1.5459535387781047
CD_NODE_13_length_336710_cov_9.69181_fragment_2 CD_NODE_25_length_226362_cov_5.92527_fragment_2 126.38032608183669
CD_NODE_1535_length_10081_cov_3.79443 CD_NODE_25_length_226362_cov_5.92527_fragment_2 15.442734124575782
CD_NODE_50_length_117757_cov_6.48036_fragment_1 CD_NODE_25_length_226362_cov_5.92527_fragment_2 59.86944682079653
CD_NODE_54_length_171514_cov_18.7131_fragment_2 CD_NODE_25_length_226362_cov_5.92527_fragment_2 43.63428442435023
Clostridium~phage~phiCD6356 CD_NODE_25_length_226362_cov_5.92527_fragment_2 3.9373605124013364
Erysipelothrix~phage~SE-1 CD_NODE_25_length_226362_cov_5.92527_fragment_2 22.901554544691216
Listeria~phage~2389 CD_NODE_25_length_226362_cov_5.92527_fragment_2 6.161245238158524
Listeria~phage~LP-030-2 CD_NODE_25_length_226362_cov_5.92527_fragment_2 5.664156761487718
Staphylococcus~phage~23MRA CD_NODE_25_length_226362_cov_5.92527_fragment_2 1.5459535387781047
Staphylococcus~phage~2638A CD_NODE_25_length_226362_cov_5.92527_fragment_2 1.8726176386327138
Staphylococcus~phage~P954 CD_NODE_25_length_226362_cov_5.92527_fragment_2 1.4473029714212275
Staphylococcus~phage~StauST398-4 CD_NODE_25_length_226362_cov_5.92527_fragment_2 1.5798776260165832
Staphylococcus~phage~phi5967PVL CD_NODE_25_length_226362_cov_5.92527_fragment_2 2.5604207406505184
Staphylococcus~phage~phiBU01 CD_NODE_25_length_226362_cov_5.92527_fragment_2 2.354381567787496
Staphylococcus~phage~phiN315 CD_NODE_25_length_226362_cov_5.92527_fragment_2 1.5798776260165832
Staphylococcus~phage~phiNM3 CD_NODE_25_length_226362_cov_5.92527_fragment_2 1.5798776260165832
Staphylococcus~phage~phiSa119 CD_NODE_25_length_226362_cov_5.92527_fragment_2 1.4796820818763488
Staphylococcus~virus~77 CD_NODE_25_length_226362_cov_5.92527_fragment_2 3.5153248691042664
Streptococcus~phage~315.1 CD_NODE_25_length_226362_cov_5.92527_fragment_2 1.9121991164228591
Streptococcus~phage~phi3396 CD_NODE_25_length_226362_cov_5.92527_fragment_2 1.6143497166172986
healthy_NODE_103_length_116224_cov_5.23254_fragment_2 CD_NODE_25_length_226362_cov_5.92527_fragment_2 2.5803028000014825
healthy_NODE_324_length_71105_cov_5.3164_fragment_1 CD_NODE_25_length_226362_cov_5.92527_fragment_2 1.9121991164228591
CD_NODE_146_length_104773_cov_201.183_fragment_1 CD_NODE_25_length_238093_cov_17.6252_fragment_3 4.3744337567144695
CD_NODE_152_length_105271_cov_151.322_fragment_1 CD_NODE_25_length_238093_cov_17.6252_fragment_3 5.365617095161611
CD_NODE_207_length_48334_cov_8.51702 CD_NODE_25_length_238093_cov_17.6252_fragment_3 76.08744934971853
CD_NODE_2337_length_15144_cov_3.64544 CD_NODE_25_length_238093_cov_17.6252_fragment_3 49.814644580836045
CD_NODE_239_length_85612_cov_14.4149_fragment_2 CD_NODE_25_length_238093_cov_17.6252_fragment_3 1.0852652027311658
CD_NODE_28_length_250810_cov_17.2133_fragment_1 CD_NODE_25_length_238093_cov_17.6252_fragment_3 120.50043659824003
CD_NODE_519_length_44035_cov_5.56598 CD_NODE_25_length_238093_cov_17.6252_fragment_3 12.707259687688186
CD_NODE_635_length_47860_cov_4.1066 CD_NODE_25_length_238093_cov_17.6252_fragment_3 1.3569262279944132
healthy_NODE_1874_length_11351_cov_13.8178 CD_NODE_25_length_238093_cov_17.6252_fragment_3 12.103585180276067
healthy_NODE_3114_length_7401_cov_13.2366 CD_NODE_25_length_238093_cov_17.6252_fragment_3 5.175344670742494
healthy_NODE_482_length_52386_cov_16.2706 CD_NODE_25_length_238093_cov_17.6252_fragment_3 10.51451426921562
healthy_NODE_52_length_194090_cov_52.8468_fragment_1 CD_NODE_25_length_238093_cov_17.6252_fragment_3 11.294652338730646
healthy_NODE_671_length_45724_cov_64.7318 CD_NODE_25_length_238093_cov_17.6252_fragment_3 1.1594065249465126
healthy_NODE_914_length_26580_cov_97.0722 CD_NODE_25_length_238093_cov_17.6252_fragment_3 2.210865897414341
CD_NODE_139_length_91729_cov_38.3131_fragment_1 CD_NODE_2602_length_7447_cov_3.46699 11.551252426594374
CD_NODE_15_length_266447_cov_34.5888_fragment_3 CD_NODE_2602_length_7447_cov_3.46699 11.590999565682381
CD_NODE_31_length_253407_cov_20.1203_fragment_1 CD_NODE_2602_length_7447_cov_3.46699 17.542583092543524
CD_NODE_3624_length_5281_cov_25.3984 CD_NODE_2602_length_7447_cov_3.46699 11.443830803844236
CD_NODE_366_length_51710_cov_8.71772_fragment_1 CD_NODE_2602_length_7447_cov_3.46699 21.221697267186382
CD_NODE_370_length_67151_cov_8.58468 CD_NODE_2602_length_7447_cov_3.46699 14.443013758836901
CD_NODE_49_length_173061_cov_14.4149_fragment_1 CD_NODE_2602_length_7447_cov_3.46699 14.32452358834319
CD_NODE_736_length_33494_cov_13.9323_fragment_1 CD_NODE_2602_length_7447_cov_3.46699 8.974785119824304
healthy_NODE_3093_length_11585_cov_2.73799 CD_NODE_2602_length_7447_cov_3.46699 13.634948828718027
healthy_NODE_371_length_61487_cov_6.21474_fragment_1 CD_NODE_2602_length_7447_cov_3.46699 21.85369004594928
healthy_NODE_795_length_27667_cov_2.96237_fragment_2 CD_NODE_2602_length_7447_cov_3.46699 22.221651613430982
CD_NODE_144_length_69228_cov_186.674_fragment_1 CD_NODE_2603_length_9811_cov_2.34399 3.0369494102143397
CD_NODE_547_length_39850_cov_4.99731 CD_NODE_2611_length_5925_cov_2.06559 2.8974183022614186
healthy_NODE_202_length_92489_cov_6.58203_fragment_2 CD_NODE_2611_length_5925_cov_2.06559 2.6980391208376266
Bacillus~phage~BalMu-1 CD_NODE_262_length_58580_cov_5.66992_fragment_1 2.0514458227255767
CD_NODE_131_length_119740_cov_7.62003_fragment_1 CD_NODE_262_length_58580_cov_5.66992_fragment_1 3.157569777066459
CD_NODE_1583_length_21011_cov_3.2741 CD_NODE_262_length_58580_cov_5.66992_fragment_1 6.50222869225301
CD_NODE_4448_length_5967_cov_5.36502 CD_NODE_262_length_58580_cov_5.66992_fragment_1 18.019580189878415
CD_NODE_53_length_172659_cov_25.3959_fragment_1 CD_NODE_262_length_58580_cov_5.66992_fragment_1 161.71182871429914
CD_NODE_766_length_32441_cov_30.3945 CD_NODE_262_length_58580_cov_5.66992_fragment_1 74.74507684244996
CD_NODE_86_length_91948_cov_11.839_fragment_1 CD_NODE_262_length_58580_cov_5.66992_fragment_1 2.668374415961627
Pseudomonas~phage~H70 CD_NODE_262_length_58580_cov_5.66992_fragment_1 1.9729642392377196
Pseudomonas~phage~JBD5 CD_NODE_262_length_58580_cov_5.66992_fragment_1 1.9347770109817022
Pseudomonas~phage~JD024 CD_NODE_262_length_58580_cov_5.66992_fragment_1 1.9729642392377196
Pseudomonas~virus~D3112 CD_NODE_262_length_58580_cov_5.66992_fragment_1 2.09179264468657
Pseudomonas~virus~LPB1 CD_NODE_262_length_58580_cov_5.66992_fragment_1 2.132914298986411
Pseudomonas~virus~MP29 CD_NODE_262_length_58580_cov_5.66992_fragment_1 2.261238993431813
Pseudomonas~virus~PA1KOR CD_NODE_262_length_58580_cov_5.66992_fragment_1 2.261238993431813
Ralstonia~phage~RS138 CD_NODE_262_length_58580_cov_5.66992_fragment_1 2.0514458227255767
Rhodovulum~phage~vB_RhkS_P1 CD_NODE_262_length_58580_cov_5.66992_fragment_1 4.105995092844727
healthy_NODE_106_length_125280_cov_20.6785_fragment_1 CD_NODE_262_length_58580_cov_5.66992_fragment_1 1.8603886835700694
healthy_NODE_10_length_307484_cov_16.5093_fragment_5 CD_NODE_262_length_58580_cov_5.66992_fragment_1 70.73139505433588
healthy_NODE_249_length_74813_cov_6.7908_fragment_1 CD_NODE_262_length_58580_cov_5.66992_fragment_1 69.9735428048225
healthy_NODE_456_length_49422_cov_3.44821 CD_NODE_262_length_58580_cov_5.66992_fragment_1 71.81830199318775
healthy_NODE_1812_length_17731_cov_5.4264 CD_NODE_263_length_70959_cov_5.85911_fragment_1 4.979258751161889
CD_NODE_1064_length_20754_cov_6.61906 CD_NODE_2640_length_13231_cov_2.7736 8.661473896791641
CD_NODE_1437_length_18804_cov_18.6018 CD_NODE_2640_length_13231_cov_2.7736 15.90407436114116
CD_NODE_144_length_69228_cov_186.674_fragment_1 CD_NODE_2640_length_13231_cov_2.7736 27.70839013105967
CD_NODE_1494_length_11744_cov_4.01583 CD_NODE_2640_length_13231_cov_2.7736 32.48690645095048
CD_NODE_1_length_1181442_cov_13.5505_fragment_1 CD_NODE_2640_length_13231_cov_2.7736 2.196509952049456
CD_NODE_20_length_245451_cov_16.1322_fragment_1 CD_NODE_2640_length_13231_cov_2.7736 18.925278770053527
CD_NODE_2876_length_12628_cov_5.63644 CD_NODE_2640_length_13231_cov_2.7736 32.48690645095048
CD_NODE_314_length_47507_cov_8.0482_fragment_1 CD_NODE_2640_length_13231_cov_2.7736 15.649613387837796
CD_NODE_3216_length_9029_cov_48.4179 CD_NODE_2640_length_13231_cov_2.7736 19.192999101526826
CD_NODE_353_length_34371_cov_29.9693 CD_NODE_2640_length_13231_cov_2.7736 7.641328113231231
CD_NODE_3548_length_7905_cov_25.6943 CD_NODE_2640_length_13231_cov_2.7736 18.561087489678936
CD_NODE_5_length_351380_cov_198.786_fragment_1 CD_NODE_2640_length_13231_cov_2.7736 26.551894739517028
CD_NODE_636_length_7577_cov_292.583 CD_NODE_2640_length_13231_cov_2.7736 12.135164643353118
CD_NODE_98_length_128392_cov_41.5807_fragment_1 CD_NODE_2640_length_13231_cov_2.7736 6.87367932114235
Enterobacteria~phage~933W CD_NODE_2640_length_13231_cov_2.7736 9.37035627232228
Enterobacteria~phage~BP-4795 CD_NODE_2640_length_13231_cov_2.7736 9.179272806478913
Enterobacteria~phage~HK225 CD_NODE_2640_length_13231_cov_2.7736 1.7274484969646862
Enterobacteria~phage~HK630 CD_NODE_2640_length_13231_cov_2.7736 4.318682860638291
Enterobacteria~phage~SfI CD_NODE_2640_length_13231_cov_2.7736 19.14137554564408
Enterobacteria~phage~VT2-Sakai CD_NODE_2640_length_13231_cov_2.7736 3.907411419133884
Enterobacteria~phage~YYZ-2008 CD_NODE_2640_length_13231_cov_2.7736 1.579887878475641
Enterobacteria~phage~mEp237 CD_NODE_2640_length_13231_cov_2.7736 1.8888009455234362
Enterobacteria~phage~phi80 CD_NODE_2640_length_13231_cov_2.7736 4.522108006804332
Escherichia~Stx1~converting~phage CD_NODE_2640_length_13231_cov_2.7736 2.3677623995300943
Escherichia~phage~HK639 CD_NODE_2640_length_13231_cov_2.7736 1.5564752801948574
Escherichia~phage~Min27 CD_NODE_2640_length_13231_cov_2.7736 3.907411419133884
Escherichia~phage~Stx2~II CD_NODE_2640_length_13231_cov_2.7736 2.328832837239781
Escherichia~phage~vB_EcoP_24B CD_NODE_2640_length_13231_cov_2.7736 6.371726784001379
Escherichia~virus~Lambda CD_NODE_2640_length_13231_cov_2.7736 15.470145322922367
Salmonella~phage~SEN34 CD_NODE_2640_length_13231_cov_2.7736 7.271919544572465
Shigella~phage~75/02~Stx CD_NODE_2640_length_13231_cov_2.7736 1.5564752801948574
Stx2-converting~phage~1717 CD_NODE_2640_length_13231_cov_2.7736 1.5333759131834137
Stx2-converting~phage~86 CD_NODE_2640_length_13231_cov_2.7736 1.4439505085185127
Aeromonas~virus~phiO18P CD_NODE_267_length_46996_cov_5.51529_fragment_1 13.493091159696188
Aurantimonas~phage~AmM-1 CD_NODE_267_length_46996_cov_5.51529_fragment_1 4.575170223789157
Burkholderia~phage~KL3 CD_NODE_267_length_46996_cov_5.51529_fragment_1 29.853269890769287
Burkholderia~phage~KS14 CD_NODE_267_length_46996_cov_5.51529_fragment_1 31.14179334277379
Burkholderia~phage~KS5 CD_NODE_267_length_46996_cov_5.51529_fragment_1 37.054418415578304
Burkholderia~phage~ST79 CD_NODE_267_length_46996_cov_5.51529_fragment_1 33.369097027666996
Burkholderia~virus~phi52237 CD_NODE_267_length_46996_cov_5.51529_fragment_1 27.594344130291372
Burkholderia~virus~phiE122 CD_NODE_267_length_46996_cov_5.51529_fragment_1 27.156297872209475
Burkholderia~virus~phiE202 CD_NODE_267_length_46996_cov_5.51529_fragment_1 30.465294524350025
CD_NODE_14_length_209824_cov_29.5265_fragment_1 CD_NODE_267_length_46996_cov_5.51529_fragment_1 74.62590694678993
CD_NODE_1527_length_22509_cov_13.9893_fragment_1 CD_NODE_267_length_46996_cov_5.51529_fragment_1 20.201619983929966
CD_NODE_1598_length_16018_cov_8.95634 CD_NODE_267_length_46996_cov_5.51529_fragment_1 24.195159055819932
CD_NODE_199_length_66977_cov_294.689_fragment_1 CD_NODE_267_length_46996_cov_5.51529_fragment_1 65.32348390098369
CD_NODE_224_length_81521_cov_18.2876_fragment_2 CD_NODE_267_length_46996_cov_5.51529_fragment_1 88.08745419572642
CD_NODE_227_length_52938_cov_4.10614_fragment_1 CD_NODE_267_length_46996_cov_5.51529_fragment_1 102.65803955090557
CD_NODE_22_length_242432_cov_57.7013_fragment_1 CD_NODE_267_length_46996_cov_5.51529_fragment_1 47.607160615056614
CD_NODE_259_length_74098_cov_9.93438_fragment_1 CD_NODE_267_length_46996_cov_5.51529_fragment_1 67.83919794309021
CD_NODE_2866_length_6338_cov_16.8833 CD_NODE_267_length_46996_cov_5.51529_fragment_1 1.2441379959015118
CD_NODE_29_length_222256_cov_16.7066_fragment_3 CD_NODE_267_length_46996_cov_5.51529_fragment_1 73.22014533213077
CD_NODE_2_length_720372_cov_89.9643_fragment_1 CD_NODE_267_length_46996_cov_5.51529_fragment_1 78.41312249128454
CD_NODE_331_length_33870_cov_49.2562 CD_NODE_267_length_46996_cov_5.51529_fragment_1 66.09424964834734
CD_NODE_341_length_70814_cov_14.6472_fragment_1 CD_NODE_267_length_46996_cov_5.51529_fragment_1 61.12713297879775
CD_NODE_35_length_228830_cov_9.4942_fragment_2 CD_NODE_267_length_46996_cov_5.51529_fragment_1 65.70156456469128
CD_NODE_384_length_38137_cov_3.12447 CD_NODE_267_length_46996_cov_5.51529_fragment_1 15.742796544695814
CD_NODE_387_length_29878_cov_208.751 CD_NODE_267_length_46996_cov_5.51529_fragment_1 46.2141711521019
CD_NODE_3_length_551608_cov_10.1305_fragment_2 CD_NODE_267_length_46996_cov_5.51529_fragment_1 66.09424964834734
CD_NODE_4089_length_5336_cov_2.3647 CD_NODE_267_length_46996_cov_5.51529_fragment_1 8.51571923831203
CD_NODE_40_length_175387_cov_114.344_fragment_1 CD_NODE_267_length_46996_cov_5.51529_fragment_1 62.081854341924064
CD_NODE_479_length_38476_cov_82.022_fragment_1 CD_NODE_267_length_46996_cov_5.51529_fragment_1 27.68405987648104
CD_NODE_75_length_92643_cov_192.718_fragment_1 CD_NODE_267_length_46996_cov_5.51529_fragment_1 44.24622189687935
CD_NODE_80_length_124713_cov_51.222_fragment_1 CD_NODE_267_length_46996_cov_5.51529_fragment_1 79.23224782318265
CD_NODE_980_length_8147_cov_3.35875 CD_NODE_267_length_46996_cov_5.51529_fragment_1 7.546072457823974
Enterobacter~phage~Arya CD_NODE_267_length_46996_cov_5.51529_fragment_1 12.004244068358737
Enterobacteria~phage~P88 CD_NODE_267_length_46996_cov_5.51529_fragment_1 45.29461464807728
Enterobacteria~phage~WPhi CD_NODE_267_length_46996_cov_5.51529_fragment_1 64.95890011357352
Enterobacteria~phage~fiAA91-ss CD_NODE_267_length_46996_cov_5.51529_fragment_1 62.770256191708505
Erwinia~phage~ENT90 CD_NODE_267_length_46996_cov_5.51529_fragment_1 85.49319452264267
Escherichia~phage~pro147 CD_NODE_267_length_46996_cov_5.51529_fragment_1 64.95890011357352
Escherichia~phage~pro483 CD_NODE_267_length_46996_cov_5.51529_fragment_1 65.32348390098369
Escherichia~phage~vB_EcoM-ep3 CD_NODE_267_length_46996_cov_5.51529_fragment_1 12.95854173535707
Escherichia~phage~vB_EcoM_ECO1230-10 CD_NODE_267_length_46996_cov_5.51529_fragment_1 12.563258001075365
Escherichia~virus~186 CD_NODE_267_length_46996_cov_5.51529_fragment_1 91.12798196284898
Escherichia~virus~P2 CD_NODE_267_length_46996_cov_5.51529_fragment_1 65.32348390098369
Haemophilus~phage~HP1 CD_NODE_267_length_46996_cov_5.51529_fragment_1 8.41753450320919
Haemophilus~phage~HP2 CD_NODE_267_length_46996_cov_5.51529_fragment_1 8.834929301215208
Mannheimia~phage~phiMHaA1 CD_NODE_267_length_46996_cov_5.51529_fragment_1 42.8750968379596
Mannheimia~phage~vB_MhM_587AP1 CD_NODE_267_length_46996_cov_5.51529_fragment_1 42.465361254645174
Pasteurella~phage~F108 CD_NODE_267_length_46996_cov_5.51529_fragment_1 10.890506706192152
Pseudomonas~phage~PPpW-3 CD_NODE_267_length_46996_cov_5.51529_fragment_1 14.433210802270231
Pseudomonas~phage~phi3 CD_NODE_267_length_46996_cov_5.51529_fragment_1 6.2786727882831
Pseudomonas~phage~phiCTX CD_NODE_267_length_46996_cov_5.51529_fragment_1 36.85959819738383
Ralstonia~phage~RSA1 CD_NODE_267_length_46996_cov_5.51529_fragment_1 42.465361254645174
Ralstonia~phage~RSY1 CD_NODE_267_length_46996_cov_5.51529_fragment_1 42.8750968379596
Salmonella~phage~FSL~SP-004 CD_NODE_267_length_46996_cov_5.51529_fragment_1 62.770256191708505
Salmonella~phage~Fels-2 CD_NODE_267_length_46996_cov_5.51529_fragment_1 78.81551629845771
Salmonella~phage~RE-2010 CD_NODE_267_length_46996_cov_5.51529_fragment_1 82.68804633028375
Salmonella~phage~SEN1 CD_NODE_267_length_46996_cov_5.51529_fragment_1 88.61688055603183
Salmonella~phage~SEN4 CD_NODE_267_length_46996_cov_5.51529_fragment_1 46.61032011515311
Salmonella~phage~SEN5 CD_NODE_267_length_46996_cov_5.51529_fragment_1 46.61032011515311
Salmonella~virus~PsP3 CD_NODE_267_length_46996_cov_5.51529_fragment_1 85.08186209288256
Stenotrophomonas~phage~Smp131 CD_NODE_267_length_46996_cov_5.51529_fragment_1 33.89712293368558
Vibrio~phage~K139 CD_NODE_267_length_46996_cov_5.51529_fragment_1 8.26550719022281
Vibrio~phage~VHML CD_NODE_267_length_46996_cov_5.51529_fragment_1 12.488814511043241
Vibrio~phage~VP585 CD_NODE_267_length_46996_cov_5.51529_fragment_1 9.859173913974967
Vibrio~phage~VPUSM~8 CD_NODE_267_length_46996_cov_5.51529_fragment_1 8.340563345050722
Vibrio~phage~vB_VpaM_MAR CD_NODE_267_length_46996_cov_5.51529_fragment_1 9.613463669910495
Yersinia~phage~L-413C CD_NODE_267_length_46996_cov_5.51529_fragment_1 62.770256191708505
CD_NODE_193_length_98427_cov_15.8886_fragment_1 CD_NODE_2689_length_7206_cov_3.09271 14.387462823862847
CD_NODE_34_length_211292_cov_22.0848_fragment_1 CD_NODE_2689_length_7206_cov_3.09271 10.212433581723015
CD_NODE_3_length_531545_cov_9.44804_fragment_3 CD_NODE_2689_length_7206_cov_3.09271 3.4419340072361964
CD_NODE_3_length_604264_cov_16.1147_fragment_3 CD_NODE_2689_length_7206_cov_3.09271 10.212433581723015
CD_NODE_3_length_661249_cov_87.5791_fragment_3 CD_NODE_2689_length_7206_cov_3.09271 10.170382024929822
CD_NODE_408_length_45901_cov_37.8557 CD_NODE_2689_length_7206_cov_3.09271 10.48009696959133
CD_NODE_5_length_471672_cov_17.8734_fragment_3 CD_NODE_2689_length_7206_cov_3.09271 11.797529791804099
Enterobacter~phage~Tyrion CD_NODE_2689_length_7206_cov_3.09271 10.778482742300262
Enterobacteria~phage~epsilon15 CD_NODE_2689_length_7206_cov_3.09271 10.831718467565722
Escherichia~phage~TL-2011b CD_NODE_2689_length_7206_cov_3.09271 10.52751183207996
Escherichia~phage~phiV10 CD_NODE_2689_length_7206_cov_3.09271 7.1417358337015076
Salmonella~phage~SPN1S CD_NODE_2689_length_7206_cov_3.09271 10.778482742300262
CD_NODE_1240_length_19614_cov_9.85505 CD_NODE_2698_length_7159_cov_2.81391 2.3011300786119486
CD_NODE_302_length_77344_cov_12.6084_fragment_1 CD_NODE_2698_length_7159_cov_2.81391 3.5282908098392136
healthy_NODE_3657_length_7875_cov_10.6318 CD_NODE_2698_length_7159_cov_2.81391 3.5004970006033913
healthy_NODE_5055_length_5494_cov_9.79003 CD_NODE_2698_length_7159_cov_2.81391 3.6765711410804682
Bacillus~virus~1 CD_NODE_269_length_39010_cov_344.627 4.346315425010686
CD_NODE_159_length_87941_cov_7.1895_fragment_1 CD_NODE_269_length_39010_cov_344.627 3.1164049480026135
CD_NODE_50_length_117757_cov_6.48036_fragment_1 CD_NODE_269_length_39010_cov_344.627 31.15112085525205
Geobacillus~phage~GBSV1 CD_NODE_269_length_39010_cov_344.627 4.346315425010686
Lactococcus~phage~bIL285 CD_NODE_269_length_39010_cov_344.627 1.8241428677622684
Streptococcus~phage~PH10 CD_NODE_269_length_39010_cov_344.627 4.346315425010686
Streptococcus~phage~phiARI0131-2 CD_NODE_269_length_39010_cov_344.627 5.387352241874534
healthy_NODE_116_length_141217_cov_13.9761_fragment_1 CD_NODE_269_length_39010_cov_344.627 6.469998262459538
CD_NODE_134_length_82533_cov_6.89691_fragment_1 CD_NODE_269_length_80952_cov_21.6481_fragment_2 15.749670361109679
CD_NODE_188_length_96618_cov_17.8581_fragment_1 CD_NODE_269_length_80952_cov_21.6481_fragment_2 3.468405357943406
CD_NODE_2207_length_8554_cov_5.73868 CD_NODE_269_length_80952_cov_21.6481_fragment_2 21.0761520429872
CD_NODE_2812_length_9584_cov_3.67709 CD_NODE_269_length_80952_cov_21.6481_fragment_2 4.743655102840035
CD_NODE_2985_length_10309_cov_2.82651 CD_NODE_269_length_80952_cov_21.6481_fragment_2 32.48788324077466
CD_NODE_32_length_170365_cov_16.8763_fragment_1 CD_NODE_269_length_80952_cov_21.6481_fragment_2 2.206106933551186
CD_NODE_399_length_51113_cov_5.00834 CD_NODE_269_length_80952_cov_21.6481_fragment_2 5.876757328092073
CD_NODE_431_length_40613_cov_10.8079 CD_NODE_269_length_80952_cov_21.6481_fragment_2 4.260567410426357
CD_NODE_653_length_45007_cov_20.517 CD_NODE_269_length_80952_cov_21.6481_fragment_2 2.0972347453650206
CD_NODE_1098_length_24262_cov_4.63486 CD_NODE_26_length_205375_cov_17.9208_fragment_1 24.364438337490224
CD_NODE_1230_length_17545_cov_4.06255 CD_NODE_26_length_205375_cov_17.9208_fragment_1 55.40850608125138
CD_NODE_1363_length_12263_cov_5.56332 CD_NODE_26_length_205375_cov_17.9208_fragment_1 42.82072298167507
CD_NODE_13_length_356062_cov_41.4922_fragment_4 CD_NODE_26_length_205375_cov_17.9208_fragment_1 49.2655714628332
CD_NODE_164_length_90305_cov_19.4897_fragment_1 CD_NODE_26_length_205375_cov_17.9208_fragment_1 22.85121867710241
CD_NODE_17_length_249956_cov_16.3065_fragment_3 CD_NODE_26_length_205375_cov_17.9208_fragment_1 36.75925004406346
CD_NODE_227_length_55706_cov_5.42594_fragment_1 CD_NODE_26_length_205375_cov_17.9208_fragment_1 13.934220014242555
CD_NODE_501_length_48646_cov_7.64726 CD_NODE_26_length_205375_cov_17.9208_fragment_1 35.86420447975635
CD_NODE_568_length_46958_cov_17.5744_fragment_1 CD_NODE_26_length_205375_cov_17.9208_fragment_1 30.135319683996467
CD_NODE_655_length_32638_cov_81.4035 CD_NODE_26_length_205375_cov_17.9208_fragment_1 9.699466872473142
Riemerella~phage~RAP44 CD_NODE_26_length_205375_cov_17.9208_fragment_1 12.440642135399898
healthy_NODE_126_length_121204_cov_35.1673_fragment_1 CD_NODE_26_length_205375_cov_17.9208_fragment_1 37.41526333647763
healthy_NODE_140_length_122660_cov_42.3698_fragment_1 CD_NODE_26_length_205375_cov_17.9208_fragment_1 37.41526333647763
healthy_NODE_1433_length_19105_cov_23.6341 CD_NODE_26_length_205375_cov_17.9208_fragment_1 7.6611274499516915
CD_NODE_146_length_104773_cov_201.183_fragment_1 CD_NODE_2730_length_6683_cov_53.4143 16.22466562284524
CD_NODE_2439_length_7929_cov_9.58065 CD_NODE_2730_length_6683_cov_53.4143 6.147569805415221
CD_NODE_143_length_99981_cov_8.94622_fragment_1 CD_NODE_273_length_55051_cov_30.7632 1.2966077090149737
CD_NODE_240_length_71356_cov_27.0104_fragment_1 CD_NODE_273_length_55051_cov_30.7632 7.215127310887046
CD_NODE_398_length_58827_cov_6.58021 CD_NODE_273_length_55051_cov_30.7632 8.984820886358705
CD_NODE_491_length_35041_cov_15.8835 CD_NODE_273_length_55051_cov_30.7632 9.850141425828845
CD_NODE_501_length_48646_cov_7.64726 CD_NODE_273_length_55051_cov_30.7632 1.5501863549407426
CD_NODE_650_length_44175_cov_5.72937 CD_NODE_273_length_55051_cov_30.7632 6.287669973808494
CD_NODE_666_length_31903_cov_7.3062 CD_NODE_273_length_55051_cov_30.7632 7.971639735544296
Riemerella~phage~RAP44 CD_NODE_273_length_55051_cov_30.7632 15.825141320906088
healthy_NODE_14_length_257937_cov_34.1681_fragment_3 CD_NODE_273_length_55051_cov_30.7632 73.91437691662969
healthy_NODE_441_length_55025_cov_7.10931 CD_NODE_273_length_55051_cov_30.7632 7.992977122941958
healthy_NODE_500_length_56952_cov_16.7468 CD_NODE_273_length_55051_cov_30.7632 5.703743942464539
Bacillus~phage~PBC1 CD_NODE_273_length_65196_cov_14.2002_fragment_1 4.9819868379127294
CD_NODE_1087_length_20379_cov_13.3401 CD_NODE_273_length_65196_cov_14.2002_fragment_1 1.6841453244681004
CD_NODE_1240_length_19614_cov_9.85505 CD_NODE_273_length_65196_cov_14.2002_fragment_1 16.363738164229293
CD_NODE_1263_length_13597_cov_40.4267 CD_NODE_273_length_65196_cov_14.2002_fragment_1 13.725139223194475
CD_NODE_1280_length_15715_cov_31.6783 CD_NODE_273_length_65196_cov_14.2002_fragment_1 5.49752841023212
CD_NODE_133_length_107286_cov_4.28142_fragment_1 CD_NODE_273_length_65196_cov_14.2002_fragment_1 5.9767584283538016
CD_NODE_14_length_228100_cov_5.80704_fragment_2 CD_NODE_273_length_65196_cov_14.2002_fragment_1 46.53315230961561
CD_NODE_15_length_304309_cov_8.72604_fragment_2 CD_NODE_273_length_65196_cov_14.2002_fragment_1 24.601931664628026
CD_NODE_1969_length_16081_cov_14.682 CD_NODE_273_length_65196_cov_14.2002_fragment_1 7.303877133027432
CD_NODE_2356_length_8213_cov_3.92265 CD_NODE_273_length_65196_cov_14.2002_fragment_1 11.848423118678923
CD_NODE_302_length_77344_cov_12.6084_fragment_1 CD_NODE_273_length_65196_cov_14.2002_fragment_1 48.4897544130493
CD_NODE_32_length_191328_cov_63.7273_fragment_1 CD_NODE_273_length_65196_cov_14.2002_fragment_1 3.2889507216212843
CD_NODE_32_length_229578_cov_32.1429_fragment_3 CD_NODE_273_length_65196_cov_14.2002_fragment_1 4.353958237274285
CD_NODE_3879_length_8391_cov_4.47517 CD_NODE_273_length_65196_cov_14.2002_fragment_1 3.2645901420077292
CD_NODE_51_length_160788_cov_5.94099_fragment_1 CD_NODE_273_length_65196_cov_14.2002_fragment_1 2.9891276822826933
CD_NODE_653_length_45007_cov_20.517 CD_NODE_273_length_65196_cov_14.2002_fragment_1 2.139156640293856
CD_NODE_72_length_177413_cov_74.7157_fragment_2 CD_NODE_273_length_65196_cov_14.2002_fragment_1 2.0020823486383543
CD_NODE_731_length_22579_cov_4.90876 CD_NODE_273_length_65196_cov_14.2002_fragment_1 7.0481193529065935
CD_NODE_73_length_87486_cov_24.5963_fragment_1 CD_NODE_273_length_65196_cov_14.2002_fragment_1 61.503777940082976
CD_NODE_84_length_125123_cov_68.9943_fragment_1 CD_NODE_273_length_65196_cov_14.2002_fragment_1 25.00689832247368
CD_NODE_883_length_36277_cov_14.7493_fragment_1 CD_NODE_273_length_65196_cov_14.2002_fragment_1 1.6118183372335713
Clostridium~phage~phiCT453A CD_NODE_273_length_65196_cov_14.2002_fragment_1 6.703213551395186
Rhodoferax~phage~P26218 CD_NODE_273_length_65196_cov_14.2002_fragment_1 2.9458708063129366
Streptococcus~phage~315.6 CD_NODE_273_length_65196_cov_14.2002_fragment_1 2.6124075632047328
Streptococcus~phage~P9 CD_NODE_273_length_65196_cov_14.2002_fragment_1 2.525923963650164
healthy_NODE_132_length_121368_cov_5.74531_fragment_1 CD_NODE_273_length_65196_cov_14.2002_fragment_1 20.15607325551354
healthy_NODE_140_length_113832_cov_5.88697_fragment_1 CD_NODE_273_length_65196_cov_14.2002_fragment_1 21.203512229177317
healthy_NODE_1459_length_19003_cov_3.48042 CD_NODE_273_length_65196_cov_14.2002_fragment_1 12.91399660378221
healthy_NODE_156_length_108235_cov_9.47746_fragment_1 CD_NODE_273_length_65196_cov_14.2002_fragment_1 28.447064961700168
healthy_NODE_1617_length_19315_cov_10.9066 CD_NODE_273_length_65196_cov_14.2002_fragment_1 24.86015309248816
healthy_NODE_166_length_97649_cov_36.6791_fragment_2 CD_NODE_273_length_65196_cov_14.2002_fragment_1 16.66789598381841
healthy_NODE_1719_length_18588_cov_24.6512 CD_NODE_273_length_65196_cov_14.2002_fragment_1 21.920790732470863
healthy_NODE_1772_length_18003_cov_9.77574 CD_NODE_273_length_65196_cov_14.2002_fragment_1 13.295471176053365
healthy_NODE_1794_length_14541_cov_5.12944 CD_NODE_273_length_65196_cov_14.2002_fragment_1 13.725139223194475
healthy_NODE_2229_length_8243_cov_2.9956 CD_NODE_273_length_65196_cov_14.2002_fragment_1 12.864767247683218
healthy_NODE_222_length_89938_cov_9.46532_fragment_1 CD_NODE_273_length_65196_cov_14.2002_fragment_1 19.158137860288726
healthy_NODE_225_length_78908_cov_5.19553 CD_NODE_273_length_65196_cov_14.2002_fragment_1 47.10934667850918
healthy_NODE_2363_length_9112_cov_9.09529 CD_NODE_273_length_65196_cov_14.2002_fragment_1 2.7833411365714236
healthy_NODE_2436_length_13532_cov_35.2854 CD_NODE_273_length_65196_cov_14.2002_fragment_1 11.326003850622794
healthy_NODE_2472_length_7364_cov_6.2657 CD_NODE_273_length_65196_cov_14.2002_fragment_1 6.309528593942306
healthy_NODE_26_length_220318_cov_74.0924_fragment_4 CD_NODE_273_length_65196_cov_14.2002_fragment_1 53.40190612198699
healthy_NODE_278_length_61188_cov_12.7456_fragment_1 CD_NODE_273_length_65196_cov_14.2002_fragment_1 6.602215459591165
healthy_NODE_2866_length_11685_cov_3.96148 CD_NODE_273_length_65196_cov_14.2002_fragment_1 2.9292454638574332
healthy_NODE_2871_length_9713_cov_4.21775 CD_NODE_273_length_65196_cov_14.2002_fragment_1 15.492609149928636
healthy_NODE_2989_length_5961_cov_3.35235 CD_NODE_273_length_65196_cov_14.2002_fragment_1 10.726314517519665
healthy_NODE_324_length_71105_cov_5.3164_fragment_1 CD_NODE_273_length_65196_cov_14.2002_fragment_1 2.4024005186967416
healthy_NODE_3258_length_10177_cov_19.142 CD_NODE_273_length_65196_cov_14.2002_fragment_1 15.124860679353677
healthy_NODE_3261_length_9796_cov_4.34894 CD_NODE_273_length_65196_cov_14.2002_fragment_1 20.77993423772089
healthy_NODE_3657_length_7875_cov_10.6318 CD_NODE_273_length_65196_cov_14.2002_fragment_1 3.6822861035647536
healthy_NODE_3707_length_7323_cov_3.26101 CD_NODE_273_length_65196_cov_14.2002_fragment_1 11.095784668964033
healthy_NODE_38_length_172878_cov_7.49302_fragment_2 CD_NODE_273_length_65196_cov_14.2002_fragment_1 46.730200501584456
healthy_NODE_390_length_53531_cov_6.31592_fragment_1 CD_NODE_273_length_65196_cov_14.2002_fragment_1 8.94010493668478
healthy_NODE_4192_length_5199_cov_3.00447 CD_NODE_273_length_65196_cov_14.2002_fragment_1 12.864767247683218
healthy_NODE_4422_length_6100_cov_5.09661 CD_NODE_273_length_65196_cov_14.2002_fragment_1 13.826519217063598
healthy_NODE_45_length_210060_cov_15.7229_fragment_1 CD_NODE_273_length_65196_cov_14.2002_fragment_1 55.020852985287355
healthy_NODE_4710_length_6914_cov_8.05963 CD_NODE_273_length_65196_cov_14.2002_fragment_1 7.651038088110078
healthy_NODE_4791_length_6173_cov_12.2069 CD_NODE_273_length_65196_cov_14.2002_fragment_1 9.851713122418847
healthy_NODE_4870_length_5476_cov_3.658 CD_NODE_273_length_65196_cov_14.2002_fragment_1 14.47950199723595
healthy_NODE_4871_length_5250_cov_5.25621 CD_NODE_273_length_65196_cov_14.2002_fragment_1 1.2986555382456624
healthy_NODE_4915_length_6721_cov_23.7772 CD_NODE_273_length_65196_cov_14.2002_fragment_1 6.873343432798042
healthy_NODE_5181_length_5039_cov_14.2693 CD_NODE_273_length_65196_cov_14.2002_fragment_1 8.194877833718799
healthy_NODE_5292_length_6353_cov_7.81169 CD_NODE_273_length_65196_cov_14.2002_fragment_1 8.194877833718799
healthy_NODE_537_length_42866_cov_5.69854 CD_NODE_273_length_65196_cov_14.2002_fragment_1 32.36654398407965
healthy_NODE_5501_length_5585_cov_10.1778 CD_NODE_273_length_65196_cov_14.2002_fragment_1 1.0558314969975902
healthy_NODE_5858_length_5252_cov_9.65365 CD_NODE_273_length_65196_cov_14.2002_fragment_1 7.651038088110078
healthy_NODE_5986_length_5449_cov_7.47182 CD_NODE_273_length_65196_cov_14.2002_fragment_1 4.60589422209751
healthy_NODE_618_length_36333_cov_8.7574 CD_NODE_273_length_65196_cov_14.2002_fragment_1 37.32300837584777
healthy_NODE_6277_length_5169_cov_19.0991 CD_NODE_273_length_65196_cov_14.2002_fragment_1 4.238141161705063
healthy_NODE_634_length_40838_cov_4.20847 CD_NODE_273_length_65196_cov_14.2002_fragment_1 12.03632050780897
healthy_NODE_6723_length_5074_cov_5.75493 CD_NODE_273_length_65196_cov_14.2002_fragment_1 17.647031940717277
healthy_NODE_688_length_40862_cov_17.5304_fragment_1 CD_NODE_273_length_65196_cov_14.2002_fragment_1 35.37367382540219
healthy_NODE_834_length_28769_cov_5.65599 CD_NODE_273_length_65196_cov_14.2002_fragment_1 11.709290727556525
healthy_NODE_835_length_30040_cov_7.97696 CD_NODE_273_length_65196_cov_14.2002_fragment_1 13.623606451288364
healthy_NODE_937_length_28270_cov_4.92958 CD_NODE_273_length_65196_cov_14.2002_fragment_1 14.248477747954286
healthy_NODE_979_length_32178_cov_5.72608 CD_NODE_273_length_65196_cov_14.2002_fragment_1 19.700106771495754
CD_NODE_31_length_253407_cov_20.1203_fragment_1 CD_NODE_2757_length_5739_cov_3.32143 1.2604253225201072
CD_NODE_42_length_136814_cov_8.42799_fragment_1 CD_NODE_2757_length_5739_cov_3.32143 1.484321223538143
healthy_NODE_1231_length_27114_cov_5.49632_fragment_1 CD_NODE_2757_length_5739_cov_3.32143 7.080938400095294
healthy_NODE_1318_length_20514_cov_6.52197 CD_NODE_2757_length_5739_cov_3.32143 2.1640125207853247
healthy_NODE_172_length_102616_cov_9.9458_fragment_1 CD_NODE_2757_length_5739_cov_3.32143 3.0032408343228
healthy_NODE_1962_length_16130_cov_27.9849 CD_NODE_2757_length_5739_cov_3.32143 2.4726437464767335
healthy_NODE_231_length_59897_cov_7.29133_fragment_1 CD_NODE_2757_length_5739_cov_3.32143 15.764598698165162
healthy_NODE_25_length_209191_cov_38.6541_fragment_3 CD_NODE_2757_length_5739_cov_3.32143 1.3308601754685698
healthy_NODE_2641_length_8996_cov_11.4766 CD_NODE_2757_length_5739_cov_3.32143 3.2964026956055905
healthy_NODE_276_length_72765_cov_5.648_fragment_2 CD_NODE_2757_length_5739_cov_3.32143 1.5684230853499388
healthy_NODE_2790_length_10158_cov_8.47412 CD_NODE_2757_length_5739_cov_3.32143 2.7644015429013313
healthy_NODE_35_length_198568_cov_30.8707_fragment_1 CD_NODE_2757_length_5739_cov_3.32143 2.9017994292173936
healthy_NODE_393_length_63050_cov_6.14612_fragment_1 CD_NODE_2757_length_5739_cov_3.32143 3.2964026956055905
healthy_NODE_4030_length_6600_cov_6.67089 CD_NODE_2757_length_5739_cov_3.32143 3.2964026956055905
healthy_NODE_431_length_53538_cov_85.4871_fragment_1 CD_NODE_2757_length_5739_cov_3.32143 12.219979851759192
healthy_NODE_62_length_154041_cov_66.8633_fragment_4 CD_NODE_2757_length_5739_cov_3.32143 2.6596875914436415
healthy_NODE_860_length_29358_cov_28.0124 CD_NODE_2757_length_5739_cov_3.32143 7.69954421172081
CD_NODE_150_length_99529_cov_17.3017_fragment_1 CD_NODE_278_length_66960_cov_6.8704_fragment_1 8.423405269766594
CD_NODE_15_length_266447_cov_34.5888_fragment_3 CD_NODE_278_length_66960_cov_6.8704_fragment_1 11.688304375065854
CD_NODE_288_length_69087_cov_8.83025 CD_NODE_278_length_66960_cov_6.8704_fragment_1 15.341584871116737
CD_NODE_49_length_173061_cov_14.4149_fragment_1 CD_NODE_278_length_66960_cov_6.8704_fragment_1 2.5999171904457468
CD_NODE_661_length_30255_cov_4.64636 CD_NODE_278_length_66960_cov_6.8704_fragment_1 8.90948045869072
CD_NODE_782_length_29552_cov_13.3776 CD_NODE_278_length_66960_cov_6.8704_fragment_1 2.0675409144423176
CD_NODE_960_length_23389_cov_14.6621 CD_NODE_278_length_66960_cov_6.8704_fragment_1 12.881626778142781
Enterococcus~phage~phiFL4A CD_NODE_278_length_66960_cov_6.8704_fragment_1 6.244829018855834
Lactococcus~phage~1358 CD_NODE_278_length_66960_cov_6.8704_fragment_1 4.681526104023905
Lactococcus~phage~BM13 CD_NODE_278_length_66960_cov_6.8704_fragment_1 1.8537195844190597
Listeria~phage~P35 CD_NODE_278_length_66960_cov_6.8704_fragment_1 3.9591485392645636
Listeria~phage~P40 CD_NODE_278_length_66960_cov_6.8704_fragment_1 3.6837638644275357
healthy_NODE_1512_length_14741_cov_7.60098 CD_NODE_278_length_66960_cov_6.8704_fragment_1 3.757279997765715
healthy_NODE_1_length_748671_cov_10.1081_fragment_8 CD_NODE_278_length_66960_cov_6.8704_fragment_1 25.817168126834883
healthy_NODE_323_length_49336_cov_10.8047 CD_NODE_278_length_66960_cov_6.8704_fragment_1 1.5156706476416604
healthy_NODE_441_length_61757_cov_5.03217_fragment_1 CD_NODE_278_length_66960_cov_6.8704_fragment_1 1.5863026243763185
CD_NODE_110_length_124670_cov_15.4958_fragment_1 CD_NODE_279_length_37162_cov_7.07734 4.066588389565763
CD_NODE_137_length_72091_cov_5.28844_fragment_1 CD_NODE_279_length_37162_cov_7.07734 8.589965025041753
CD_NODE_18_length_252637_cov_55.0726_fragment_4 CD_NODE_279_length_37162_cov_7.07734 7.694507543642396
CD_NODE_32_length_170365_cov_16.8763_fragment_1 CD_NODE_279_length_37162_cov_7.07734 3.974822223492782
CD_NODE_397_length_41279_cov_6.27559 CD_NODE_279_length_37162_cov_7.07734 23.371557516883122
CD_NODE_84_length_125123_cov_68.9943_fragment_1 CD_NODE_279_length_37162_cov_7.07734 15.892311810053862
CD_NODE_94_length_103204_cov_50.7841_fragment_1 CD_NODE_279_length_37162_cov_7.07734 52.12287214084718
Clostridium~phage~phiCD481-1 CD_NODE_279_length_37162_cov_7.07734 18.9593069797398
Clostridium~phage~phiCD506 CD_NODE_279_length_37162_cov_7.07734 19.068177355129958
Clostridium~phage~phiCDHM11 CD_NODE_279_length_37162_cov_7.07734 16.872068055178232
Clostridium~phage~phiCDHM13 CD_NODE_279_length_37162_cov_7.07734 19.409296021077992
Clostridium~phage~phiCDHM19 CD_NODE_279_length_37162_cov_7.07734 4.9974443117053005
Clostridium~phage~phiCT19406B CD_NODE_279_length_37162_cov_7.07734 10.48359876621916
Clostridium~phage~phiCT453B CD_NODE_279_length_37162_cov_7.07734 10.8114598946932
Clostridium~phage~phiCTC2B CD_NODE_279_length_37162_cov_7.07734 10.48359876621916
Clostridium~phage~phiMMP04 CD_NODE_279_length_37162_cov_7.07734 19.293064539195054
Clostridium~virus~phiCD119 CD_NODE_279_length_37162_cov_7.07734 5.335330569542998
Geobacillus~virus~E2 CD_NODE_279_length_37162_cov_7.07734 1.4523325568614682
Staphylococcus~virus~phiSLT CD_NODE_279_length_37162_cov_7.07734 1.789680693357826
healthy_NODE_1039_length_25317_cov_12.4971 CD_NODE_279_length_37162_cov_7.07734 1.1404655865059157
healthy_NODE_125_length_100292_cov_22.309_fragment_1 CD_NODE_279_length_37162_cov_7.07734 1.2443933030634229
healthy_NODE_144_length_92989_cov_13.8928_fragment_1 CD_NODE_279_length_37162_cov_7.07734 9.39215425567853
healthy_NODE_230_length_88410_cov_6.35507_fragment_1 CD_NODE_279_length_37162_cov_7.07734 4.416292244529617
healthy_NODE_26_length_200306_cov_33.8799_fragment_3 CD_NODE_279_length_37162_cov_7.07734 3.202176314103588
healthy_NODE_392_length_64363_cov_4.55156_fragment_1 CD_NODE_279_length_37162_cov_7.07734 3.5981625468070257
healthy_NODE_40_length_168364_cov_9.0155_fragment_1 CD_NODE_279_length_37162_cov_7.07734 7.552417283276811
healthy_NODE_6_length_240178_cov_13.6215_fragment_1 CD_NODE_279_length_37162_cov_7.07734 1.6482833048778067
healthy_NODE_716_length_38063_cov_6.4263 CD_NODE_279_length_37162_cov_7.07734 4.363330470452865
CD_NODE_148_length_106637_cov_6.25631_fragment_2 CD_NODE_279_length_68333_cov_8.4303_fragment_1 3.5132172792613856
CD_NODE_171_length_66643_cov_151.105_fragment_1 CD_NODE_279_length_68333_cov_8.4303_fragment_1 31.46361563465742
CD_NODE_32_length_229578_cov_32.1429_fragment_3 CD_NODE_279_length_68333_cov_8.4303_fragment_1 7.704133934232114
CD_NODE_454_length_49039_cov_6.69472_fragment_1 CD_NODE_279_length_68333_cov_8.4303_fragment_1 5.407859231923125
CD_NODE_547_length_39850_cov_4.99731 CD_NODE_279_length_68333_cov_8.4303_fragment_1 12.59610357665155
CD_NODE_771_length_29757_cov_3.67689 CD_NODE_279_length_68333_cov_8.4303_fragment_1 9.49484507762931
CD_NODE_875_length_25853_cov_4.3403 CD_NODE_279_length_68333_cov_8.4303_fragment_1 38.128650380717716
Clostridium~phage~phiCD111 CD_NODE_279_length_68333_cov_8.4303_fragment_1 1.6395119556838997
healthy_NODE_102_length_128123_cov_7.47744_fragment_1 CD_NODE_279_length_68333_cov_8.4303_fragment_1 3.5586323620822684
healthy_NODE_131_length_101969_cov_38.0399_fragment_1 CD_NODE_279_length_68333_cov_8.4303_fragment_1 3.6519483330684546
healthy_NODE_162_length_101758_cov_75.7743_fragment_2 CD_NODE_279_length_68333_cov_8.4303_fragment_1 1.3723277754228596
healthy_NODE_278_length_61188_cov_12.7456_fragment_1 CD_NODE_279_length_68333_cov_8.4303_fragment_1 5.456999969340099
healthy_NODE_32_length_209077_cov_55.0955_fragment_3 CD_NODE_279_length_68333_cov_8.4303_fragment_1 2.8436421143378405
healthy_NODE_342_length_72326_cov_19.7063_fragment_1 CD_NODE_279_length_68333_cov_8.4303_fragment_1 1.6805670882969936
healthy_NODE_35_length_189745_cov_7.79961_fragment_3 CD_NODE_279_length_68333_cov_8.4303_fragment_1 1.9449927305288286
healthy_NODE_458_length_46019_cov_7.19802 CD_NODE_279_length_68333_cov_8.4303_fragment_1 4.753778258089908
healthy_NODE_45_length_188845_cov_5.89797_fragment_3 CD_NODE_279_length_68333_cov_8.4303_fragment_1 2.1934407146065977
healthy_NODE_489_length_51920_cov_12.8512 CD_NODE_279_length_68333_cov_8.4303_fragment_1 27.86511423709285
healthy_NODE_546_length_43810_cov_4.56995_fragment_1 CD_NODE_279_length_68333_cov_8.4303_fragment_1 2.4745441067830525
healthy_NODE_563_length_49687_cov_64.9899 CD_NODE_279_length_68333_cov_8.4303_fragment_1 1.3723277754228596
healthy_NODE_6_length_490505_cov_16.0303_fragment_8 CD_NODE_279_length_68333_cov_8.4303_fragment_1 1.301762297762159
healthy_NODE_96_length_126667_cov_24.6246_fragment_2 CD_NODE_279_length_68333_cov_8.4303_fragment_1 16.420459504323922
CD_NODE_1478_length_12404_cov_45.6991 CD_NODE_2802_length_5117_cov_62.175 1.7026088625977218
CD_NODE_14_length_245871_cov_6.92868_fragment_1 CD_NODE_2802_length_5117_cov_62.175 6.796676159957264
CD_NODE_2951_length_10274_cov_7.77297 CD_NODE_2802_length_5117_cov_62.175 12.477499280128669
CD_NODE_324_length_38623_cov_178.774_fragment_1 CD_NODE_2802_length_5117_cov_62.175 10.240908197959886
CD_NODE_847_length_31983_cov_6.29842_fragment_1 CD_NODE_2802_length_5117_cov_62.175 1.4752760768115012
CD_NODE_269_length_80952_cov_21.6481_fragment_2 CD_NODE_2812_length_9584_cov_3.67709 4.743655102840035
CD_NODE_2985_length_10309_cov_2.82651 CD_NODE_2812_length_9584_cov_3.67709 3.699952862388023
CD_NODE_116_length_122143_cov_15.5261_fragment_1 CD_NODE_2826_length_8248_cov_17.0314 35.45361952415165
CD_NODE_1282_length_21241_cov_18.4956 CD_NODE_2826_length_8248_cov_17.0314 6.877715269418625
CD_NODE_14_length_245871_cov_6.92868_fragment_1 CD_NODE_2826_length_8248_cov_17.0314 31.042741049404217
CD_NODE_1638_length_12041_cov_50.0413 CD_NODE_2826_length_8248_cov_17.0314 1.9517449693827862
CD_NODE_1910_length_10372_cov_16.2085 CD_NODE_2826_length_8248_cov_17.0314 4.908693917818927
CD_NODE_24_length_207255_cov_189.448_fragment_1 CD_NODE_2826_length_8248_cov_17.0314 15.094495250655239
CD_NODE_2557_length_10352_cov_5.20054 CD_NODE_2826_length_8248_cov_17.0314 8.843881563918515
CD_NODE_2939_length_5896_cov_17.9923 CD_NODE_2826_length_8248_cov_17.0314 6.29367501497165
CD_NODE_2951_length_10274_cov_7.77297 CD_NODE_2826_length_8248_cov_17.0314 19.13084612399431
CD_NODE_324_length_38623_cov_178.774_fragment_1 CD_NODE_2826_length_8248_cov_17.0314 23.291184677324413
CD_NODE_34_length_233739_cov_9.51945_fragment_1 CD_NODE_2826_length_8248_cov_17.0314 11.711515202949855
CD_NODE_636_length_20908_cov_98.1666 CD_NODE_2826_length_8248_cov_17.0314 10.526619502959754
CD_NODE_73_length_100016_cov_132.614_fragment_1 CD_NODE_2826_length_8248_cov_17.0314 15.2706834218322
CD_NODE_3399_length_7023_cov_3.46656 CD_NODE_2833_length_8986_cov_3.99675 24.37692678182523
CD_NODE_151_length_120161_cov_4.87251_fragment_1 CD_NODE_2850_length_10126_cov_6.41763 35.00121934013287
healthy_NODE_179_length_83194_cov_5.2606_fragment_1 CD_NODE_2850_length_10126_cov_6.41763 9.447271214570005
healthy_NODE_2893_length_10649_cov_2.48103 CD_NODE_2850_length_10126_cov_6.41763 14.39264672320833
healthy_NODE_338_length_68973_cov_8.92487_fragment_1 CD_NODE_2850_length_10126_cov_6.41763 4.234816587801633
healthy_NODE_4565_length_9040_cov_35.3105 CD_NODE_2850_length_10126_cov_6.41763 14.39264672320833
healthy_NODE_4614_length_8541_cov_6.77799 CD_NODE_2850_length_10126_cov_6.41763 11.173330707664142
healthy_NODE_640_length_42232_cov_35.7871_fragment_1 CD_NODE_2850_length_10126_cov_6.41763 7.331454705327334
CD_NODE_14_length_209824_cov_29.5265_fragment_1 CD_NODE_2866_length_6338_cov_16.8833 1.187498338372019
CD_NODE_1598_length_16018_cov_8.95634 CD_NODE_2866_length_6338_cov_16.8833 2.438623702320503
CD_NODE_199_length_66977_cov_294.689_fragment_1 CD_NODE_2866_length_6338_cov_16.8833 4.613261959713079
CD_NODE_224_length_81521_cov_18.2876_fragment_2 CD_NODE_2866_length_6338_cov_16.8833 1.3033563483709516
CD_NODE_227_length_52938_cov_4.10614_fragment_1 CD_NODE_2866_length_6338_cov_16.8833 1.397566946446081
CD_NODE_259_length_74098_cov_9.93438_fragment_1 CD_NODE_2866_length_6338_cov_16.8833 4.884690172852946
CD_NODE_267_length_46996_cov_5.51529_fragment_1 CD_NODE_2866_length_6338_cov_16.8833 1.2441379959015118
CD_NODE_29_length_222256_cov_16.7066_fragment_3 CD_NODE_2866_length_6338_cov_16.8833 1.0811202377254565
CD_NODE_2_length_720372_cov_89.9643_fragment_1 CD_NODE_2866_length_6338_cov_16.8833 1.187498338372019
CD_NODE_331_length_33870_cov_49.2562 CD_NODE_2866_length_6338_cov_16.8833 4.699104103369325
CD_NODE_35_length_228830_cov_9.4942_fragment_2 CD_NODE_2866_length_6338_cov_16.8833 4.655652108911279
CD_NODE_384_length_38137_cov_3.12447 CD_NODE_2866_length_6338_cov_16.8833 1.1332221915928562
CD_NODE_387_length_29878_cov_208.751 CD_NODE_2866_length_6338_cov_16.8833 1.5715403263533263
CD_NODE_3_length_551608_cov_10.1305_fragment_2 CD_NODE_2866_length_6338_cov_16.8833 4.699104103369325
CD_NODE_75_length_92643_cov_192.718_fragment_1 CD_NODE_2866_length_6338_cov_16.8833 1.3340080449001546
CD_NODE_80_length_124713_cov_51.222_fragment_1 CD_NODE_2866_length_6338_cov_16.8833 1.2441379959015118
Enterobacteria~phage~P88 CD_NODE_2866_length_6338_cov_16.8833 4.238141161705063
Enterobacteria~phage~WPhi CD_NODE_2866_length_6338_cov_16.8833 4.571882974082233
Enterobacteria~phage~fiAA91-ss CD_NODE_2866_length_6338_cov_16.8833 4.743672536847245
Escherichia~phage~pro147 CD_NODE_2866_length_6338_cov_16.8833 4.571882974082233
Escherichia~phage~pro483 CD_NODE_2866_length_6338_cov_16.8833 1.3340080449001546
Escherichia~phage~vB_EcoM-ep3 CD_NODE_2866_length_6338_cov_16.8833 1.1069103770572033
Escherichia~virus~186 CD_NODE_2866_length_6338_cov_16.8833 4.491973175420459
Escherichia~virus~P2 CD_NODE_2866_length_6338_cov_16.8833 4.613261959713079
Pseudomonas~phage~phiCTX CD_NODE_2866_length_6338_cov_16.8833 1.2155099380398875
Ralstonia~phage~RSA1 CD_NODE_2866_length_6338_cov_16.8833 1.1069103770572033
Ralstonia~phage~RSY1 CD_NODE_2866_length_6338_cov_16.8833 1.1600772138575026
Rhizobium~phage~RR1-B CD_NODE_2866_length_6338_cov_16.8833 1.0811202377254565
Salmonella~phage~FSL~SP-004 CD_NODE_2866_length_6338_cov_16.8833 4.743672536847245
Salmonella~phage~Fels-2 CD_NODE_2866_length_6338_cov_16.8833 4.4533574729461085
Salmonella~phage~RE-2010 CD_NODE_2866_length_6338_cov_16.8833 4.4533574729461085
Salmonella~phage~SEN1 CD_NODE_2866_length_6338_cov_16.8833 1.3340080449001546
Salmonella~phage~SEN4 CD_NODE_2866_length_6338_cov_16.8833 1.2155099380398875
Salmonella~phage~SEN5 CD_NODE_2866_length_6338_cov_16.8833 1.2155099380398875
Salmonella~virus~PsP3 CD_NODE_2866_length_6338_cov_16.8833 4.655652108911279
Yersinia~phage~L-413C CD_NODE_2866_length_6338_cov_16.8833 4.743672536847245
CD_NODE_2566_length_9248_cov_5.93256 CD_NODE_2875_length_8098_cov_2.73356 2.1905329041968544
CD_NODE_3265_length_6708_cov_8.51195 CD_NODE_2875_length_8098_cov_2.73356 10.665736616519805
CD_NODE_4558_length_5905_cov_2.69915 CD_NODE_2875_length_8098_cov_2.73356 14.945089000538221
CD_NODE_1064_length_20754_cov_6.61906 CD_NODE_2876_length_12628_cov_5.63644 14.356591227816544
CD_NODE_1437_length_18804_cov_18.6018 CD_NODE_2876_length_12628_cov_5.63644 15.277989866343038
CD_NODE_144_length_69228_cov_186.674_fragment_1 CD_NODE_2876_length_12628_cov_5.63644 37.26786767457709
CD_NODE_1494_length_11744_cov_4.01583 CD_NODE_2876_length_12628_cov_5.63644 35.37398401581649
CD_NODE_20_length_245451_cov_16.1322_fragment_1 CD_NODE_2876_length_12628_cov_5.63644 11.7097613218364
CD_NODE_2640_length_13231_cov_2.7736 CD_NODE_2876_length_12628_cov_5.63644 32.48690645095048
CD_NODE_314_length_47507_cov_8.0482_fragment_1 CD_NODE_2876_length_12628_cov_5.63644 18.332729852964828
CD_NODE_3216_length_9029_cov_48.4179 CD_NODE_2876_length_12628_cov_5.63644 26.54641018856508
CD_NODE_353_length_34371_cov_29.9693 CD_NODE_2876_length_12628_cov_5.63644 10.034704387457861
CD_NODE_3548_length_7905_cov_25.6943 CD_NODE_2876_length_12628_cov_5.63644 25.643444719182792
CD_NODE_5_length_351380_cov_198.786_fragment_1 CD_NODE_2876_length_12628_cov_5.63644 32.235450936218584
CD_NODE_636_length_7577_cov_292.583 CD_NODE_2876_length_12628_cov_5.63644 15.440099161878425
CD_NODE_98_length_128392_cov_41.5807_fragment_1 CD_NODE_2876_length_12628_cov_5.63644 14.796244070477101
Enterobacteria~phage~933W CD_NODE_2876_length_12628_cov_5.63644 14.418549282826909
Enterobacteria~phage~BP-4795 CD_NODE_2876_length_12628_cov_5.63644 14.169570136473613
Enterobacteria~phage~HK225 CD_NODE_2876_length_12628_cov_5.63644 1.4525081116267815
Enterobacteria~phage~HK630 CD_NODE_2876_length_12628_cov_5.63644 6.587316487038113
Enterobacteria~phage~SfI CD_NODE_2876_length_12628_cov_5.63644 18.297133798185694
Enterobacteria~phage~VT2-Sakai CD_NODE_2876_length_12628_cov_5.63644 8.725895282140996
Enterobacteria~phage~YYZ-2008 CD_NODE_2876_length_12628_cov_5.63644 6.362551639064432
Enterobacteria~phage~mEp237 CD_NODE_2876_length_12628_cov_5.63644 1.6137783986979608
Enterobacteria~phage~phi80 CD_NODE_2876_length_12628_cov_5.63644 4.167923744486585
Escherichia~Stx1~converting~phage CD_NODE_2876_length_12628_cov_5.63644 6.54919198108085
Escherichia~phage~HK639 CD_NODE_2876_length_12628_cov_5.63644 3.7492784989856807
Escherichia~phage~Min27 CD_NODE_2876_length_12628_cov_5.63644 8.725895282140996
Escherichia~phage~Stx2~II CD_NODE_2876_length_12628_cov_5.63644 6.494300590629384
Escherichia~phage~vB_EcoP_24B CD_NODE_2876_length_12628_cov_5.63644 11.241428790095824
Escherichia~virus~Lambda CD_NODE_2876_length_12628_cov_5.63644 11.870333133960045
Salmonella~phage~SEN34 CD_NODE_2876_length_12628_cov_5.63644 6.8334234434268
Shigella~phage~75/02~Stx CD_NODE_2876_length_12628_cov_5.63644 3.7492784989856807
Shigella~phage~POCJ13 CD_NODE_2876_length_12628_cov_5.63644 1.213280745629734
Stx2-converting~phage~1717 CD_NODE_2876_length_12628_cov_5.63644 6.291760317933874
Stx2-converting~phage~86 CD_NODE_2876_length_12628_cov_5.63644 6.155725180066004
CD_NODE_166_length_105768_cov_5.60801_fragment_1 CD_NODE_2878_length_10024_cov_3.96148 5.108954276459907
CD_NODE_1382_length_5745_cov_13.1424 CD_NODE_2878_length_6034_cov_36.0146 7.047519209346505
CD_NODE_142_length_88701_cov_17.8984 CD_NODE_2878_length_6034_cov_36.0146 11.717981703043755
CD_NODE_763_length_11503_cov_6.36225 CD_NODE_2878_length_6034_cov_36.0146 7.047519209346505
Escherichia~virus~P1 CD_NODE_2878_length_6034_cov_36.0146 11.51228823735455
Salmonella~phage~SJ46 CD_NODE_2878_length_6034_cov_36.0146 11.189164168265247
Brochothrix~phage~NF5 CD_NODE_288_length_61585_cov_15.6478_fragment_1 2.046118856595517
CD_NODE_100_length_121704_cov_14.1849_fragment_1 CD_NODE_288_length_61585_cov_15.6478_fragment_1 1.758088790806437
CD_NODE_172_length_62609_cov_8.39016_fragment_1 CD_NODE_288_length_61585_cov_15.6478_fragment_1 84.43239377987871
CD_NODE_341_length_57117_cov_7.55019_fragment_1 CD_NODE_288_length_61585_cov_15.6478_fragment_1 12.003849096643876
CD_NODE_89_length_75616_cov_22.4456_fragment_1 CD_NODE_288_length_61585_cov_15.6478_fragment_1 7.313046230538716
Staphylococcus~phage~StB27 CD_NODE_288_length_61585_cov_15.6478_fragment_1 2.2480430855284057
Streptococcus~phage~DCC1738 CD_NODE_288_length_61585_cov_15.6478_fragment_1 11.438942154273452
Streptococcus~phage~IC1 CD_NODE_288_length_61585_cov_15.6478_fragment_1 7.0605880939445465
Streptococcus~phage~K13 CD_NODE_288_length_61585_cov_15.6478_fragment_1 6.807719080638448
Streptococcus~phage~phiARI0004 CD_NODE_288_length_61585_cov_15.6478_fragment_1 9.574443122851566
Streptococcus~phage~phiARI0031 CD_NODE_288_length_61585_cov_15.6478_fragment_1 11.83386618293444
Streptococcus~phage~phiARI0131-1 CD_NODE_288_length_61585_cov_15.6478_fragment_1 9.204913846149545
Streptococcus~phage~phiARI0460-1 CD_NODE_288_length_61585_cov_15.6478_fragment_1 9.348000104260432
Streptococcus~phage~phiARI0462 CD_NODE_288_length_61585_cov_15.6478_fragment_1 9.348000104260432
Streptococcus~phage~phiARI0468-1 CD_NODE_288_length_61585_cov_15.6478_fragment_1 12.091723127873571
Streptococcus~phage~phiARI0468-2 CD_NODE_288_length_61585_cov_15.6478_fragment_1 9.497294778123646
Streptococcus~phage~phiARI0746 CD_NODE_288_length_61585_cov_15.6478_fragment_1 7.5617161198363325
healthy_NODE_124_length_112675_cov_5.27065_fragment_1 CD_NODE_288_length_61585_cov_15.6478_fragment_1 8.935443064407167
healthy_NODE_725_length_35622_cov_24.0147 CD_NODE_288_length_61585_cov_15.6478_fragment_1 4.8733877770000005
CD_NODE_1005_length_23214_cov_4.90544 CD_NODE_288_length_69087_cov_8.83025 13.199103149743134
CD_NODE_13_length_317714_cov_82.4152_fragment_2 CD_NODE_288_length_69087_cov_8.83025 2.1108427286919182
CD_NODE_150_length_99529_cov_17.3017_fragment_1 CD_NODE_288_length_69087_cov_8.83025 9.472936334234063
CD_NODE_1544_length_15705_cov_5.00562 CD_NODE_288_length_69087_cov_8.83025 11.161076190741174
CD_NODE_15_length_266447_cov_34.5888_fragment_3 CD_NODE_288_length_69087_cov_8.83025 26.250201051329025
CD_NODE_278_length_66960_cov_6.8704_fragment_1 CD_NODE_288_length_69087_cov_8.83025 15.341584871116737
CD_NODE_341_length_57117_cov_7.55019_fragment_1 CD_NODE_288_length_69087_cov_8.83025 3.4679607440478035
CD_NODE_421_length_41854_cov_25.9718 CD_NODE_288_length_69087_cov_8.83025 11.497451851399891
CD_NODE_454_length_49039_cov_6.69472_fragment_1 CD_NODE_288_length_69087_cov_8.83025 6.785978721535192
CD_NODE_49_length_173061_cov_14.4149_fragment_1 CD_NODE_288_length_69087_cov_8.83025 50.015155515936534
CD_NODE_51_length_160788_cov_5.94099_fragment_1 CD_NODE_288_length_69087_cov_8.83025 6.970369941969353
CD_NODE_620_length_39645_cov_26.6671 CD_NODE_288_length_69087_cov_8.83025 5.299359608188083
CD_NODE_661_length_30255_cov_4.64636 CD_NODE_288_length_69087_cov_8.83025 3.412878747748418
CD_NODE_72_length_177413_cov_74.7157_fragment_2 CD_NODE_288_length_69087_cov_8.83025 4.613949315222105
CD_NODE_79_length_133083_cov_12.5974 CD_NODE_288_length_69087_cov_8.83025 1.064467580703016
CD_NODE_89_length_75616_cov_22.4456_fragment_1 CD_NODE_288_length_69087_cov_8.83025 3.724724784507454
CD_NODE_960_length_23389_cov_14.6621 CD_NODE_288_length_69087_cov_8.83025 27.661675728930344
Clostridium~phage~phiCD111 CD_NODE_288_length_69087_cov_8.83025 1.1476271200180408
Clostridium~phage~phiCD146 CD_NODE_288_length_69087_cov_8.83025 1.272968689878696
Clostridium~phage~phiCD38-2 CD_NODE_288_length_69087_cov_8.83025 1.1476271200180408
healthy_NODE_103_length_116224_cov_5.23254_fragment_2 CD_NODE_288_length_69087_cov_8.83025 5.306701332025567
healthy_NODE_124_length_110915_cov_43.2378_fragment_1 CD_NODE_288_length_69087_cov_8.83025 1.6485124634350816
healthy_NODE_1512_length_14741_cov_7.60098 CD_NODE_288_length_69087_cov_8.83025 3.0473566332513053
healthy_NODE_227_length_87521_cov_10.066_fragment_3 CD_NODE_288_length_69087_cov_8.83025 1.4998210028291519
healthy_NODE_336_length_67346_cov_29.656_fragment_1 CD_NODE_288_length_69087_cov_8.83025 1.406160516807307
healthy_NODE_45_length_188845_cov_5.89797_fragment_3 CD_NODE_288_length_69087_cov_8.83025 6.034563894858226
healthy_NODE_742_length_36023_cov_4.01056 CD_NODE_288_length_69087_cov_8.83025 7.267394792583651
CD_NODE_143_length_99981_cov_8.94622_fragment_1 CD_NODE_2894_length_8683_cov_3.66493 8.141716664909875
CD_NODE_45_length_184968_cov_70.291_fragment_1 CD_NODE_2894_length_8683_cov_3.66493 4.7238183660175475
CD_NODE_519_length_44035_cov_5.56598 CD_NODE_2894_length_8683_cov_3.66493 5.8050153987226585
uncultured~crAssphage CD_NODE_2894_length_8683_cov_3.66493 2.05209116878362
CD_NODE_164_length_90305_cov_19.4897_fragment_1 CD_NODE_28_length_250810_cov_17.2133_fragment_1 2.3847094348123354
CD_NODE_207_length_48334_cov_8.51702 CD_NODE_28_length_250810_cov_17.2133_fragment_1 74.92209909746649
CD_NODE_2337_length_15144_cov_3.64544 CD_NODE_28_length_250810_cov_17.2133_fragment_1 30.197667497575235
CD_NODE_238_length_82217_cov_7.77352_fragment_2 CD_NODE_28_length_250810_cov_17.2133_fragment_1 1.3840979887334592
CD_NODE_25_length_238093_cov_17.6252_fragment_3 CD_NODE_28_length_250810_cov_17.2133_fragment_1 120.50043659824003
CD_NODE_519_length_44035_cov_5.56598 CD_NODE_28_length_250810_cov_17.2133_fragment_1 17.252725481530387
CD_NODE_655_length_32638_cov_81.4035 CD_NODE_28_length_250810_cov_17.2133_fragment_1 1.4757526988049774
healthy_NODE_126_length_121204_cov_35.1673_fragment_1 CD_NODE_28_length_250810_cov_17.2133_fragment_1 2.6503451850751008
healthy_NODE_140_length_122660_cov_42.3698_fragment_1 CD_NODE_28_length_250810_cov_17.2133_fragment_1 2.6503451850751008
healthy_NODE_1874_length_11351_cov_13.8178 CD_NODE_28_length_250810_cov_17.2133_fragment_1 14.766137475339029
healthy_NODE_3114_length_7401_cov_13.2366 CD_NODE_28_length_250810_cov_17.2133_fragment_1 2.248280353368929
healthy_NODE_482_length_52386_cov_16.2706 CD_NODE_28_length_250810_cov_17.2133_fragment_1 16.81839866577609
healthy_NODE_52_length_194090_cov_52.8468_fragment_1 CD_NODE_28_length_250810_cov_17.2133_fragment_1 11.025701012935528
CD_NODE_1385_length_18996_cov_3.10828 CD_NODE_2903_length_9284_cov_4.52292 22.294418444439078
CD_NODE_350_length_61745_cov_6.7048_fragment_2 CD_NODE_2903_length_9284_cov_4.52292 9.849511014591183
healthy_NODE_3322_length_6455_cov_22.8666 CD_NODE_2903_length_9284_cov_4.52292 2.878323496384369
healthy_NODE_3390_length_11177_cov_3.19007 CD_NODE_2903_length_9284_cov_4.52292 12.135164643353118
CD_NODE_1740_length_9074_cov_3.30469 CD_NODE_2917_length_7980_cov_2.86423 1.9687697496020222
CD_NODE_3413_length_5423_cov_15.6319 CD_NODE_2917_length_7980_cov_2.86423 11.753791866339263
CD_NODE_745_length_27077_cov_4.46884 CD_NODE_2917_length_7980_cov_2.86423 10.055666621185935
CD_NODE_915_length_21818_cov_10.2342 CD_NODE_2917_length_7980_cov_2.86423 10.701955081853654
Clostridium~phage~vB_CpeS-CP51 CD_NODE_2917_length_7980_cov_2.86423 12.673137178576898
healthy_NODE_1199_length_19250_cov_4.73941 CD_NODE_2917_length_7980_cov_2.86423 19.54575352588415
healthy_NODE_178_length_86404_cov_7.43043_fragment_1 CD_NODE_2917_length_7980_cov_2.86423 9.157597152421431
healthy_NODE_19_length_213181_cov_8.17664_fragment_3 CD_NODE_2917_length_7980_cov_2.86423 12.307451374145707
healthy_NODE_239_length_80884_cov_14.8844 CD_NODE_2917_length_7980_cov_2.86423 13.622374126750579
healthy_NODE_279_length_61642_cov_17.1317_fragment_1 CD_NODE_2917_length_7980_cov_2.86423 15.447082229316713
```
