## Supplementary Data 1 for "VIBRANT: Automated recovery, annotation and curation of microbial viruses, and evaluation of virome function from genomic sequences": VIBRANT_supplementary_data_1.ntw (part 2 of 9)

```
healthy_NODE_2_length_421393_cov_22.1322_fragment_2 CD_NODE_2917_length_7980_cov_2.86423 6.033509303378374
healthy_NODE_415_length_38504_cov_39.4936_fragment_1 CD_NODE_2917_length_7980_cov_2.86423 9.423901389604257
healthy_NODE_417_length_51096_cov_5.16389_fragment_1 CD_NODE_2917_length_7980_cov_2.86423 12.194738662097027
healthy_NODE_57_length_162014_cov_13.1554_fragment_2 CD_NODE_2917_length_7980_cov_2.86423 5.651662182480696
healthy_NODE_5_length_325510_cov_35.7575_fragment_5 CD_NODE_2917_length_7980_cov_2.86423 15.636909058899771
healthy_NODE_907_length_28891_cov_21.8089 CD_NODE_2917_length_7980_cov_2.86423 10.279602869905137
CD_NODE_1370_length_12361_cov_6.74874 CD_NODE_2923_length_11407_cov_3.62667 14.204775223327278
Microviridae~Bog1249_12 CD_NODE_2923_length_11407_cov_3.62667 3.450330391582928
Microviridae~Fen7918_21 CD_NODE_2923_length_11407_cov_3.62667 3.7513261505618507
Parabacteroides~phage~YZ-2015a CD_NODE_2923_length_11407_cov_3.62667 3.450330391582928
Parabacteroides~phage~YZ-2015b CD_NODE_2923_length_11407_cov_3.62667 4.149231922583971
CD_NODE_116_length_122143_cov_15.5261_fragment_1 CD_NODE_2939_length_5896_cov_17.9923 5.12186234299899
CD_NODE_1282_length_21241_cov_18.4956 CD_NODE_2939_length_5896_cov_17.9923 19.335502352590066
CD_NODE_1478_length_12404_cov_45.6991 CD_NODE_2939_length_5896_cov_17.9923 8.910071008159381
CD_NODE_14_length_245871_cov_6.92868_fragment_1 CD_NODE_2939_length_5896_cov_17.9923 3.8596818891424993
CD_NODE_24_length_207255_cov_189.448_fragment_1 CD_NODE_2939_length_5896_cov_17.9923 17.248796241176848
CD_NODE_2557_length_10352_cov_5.20054 CD_NODE_2939_length_5896_cov_17.9923 2.3867590746894676
CD_NODE_2826_length_8248_cov_17.0314 CD_NODE_2939_length_5896_cov_17.9923 6.29367501497165
CD_NODE_2951_length_10274_cov_7.77297 CD_NODE_2939_length_5896_cov_17.9923 5.371099516151452
CD_NODE_324_length_38623_cov_178.774_fragment_1 CD_NODE_2939_length_5896_cov_17.9923 3.9360541868062535
CD_NODE_34_length_233739_cov_9.51945_fragment_1 CD_NODE_2939_length_5896_cov_17.9923 17.12469984387664
CD_NODE_636_length_20908_cov_98.1666 CD_NODE_2939_length_5896_cov_17.9923 15.705478376330344
CD_NODE_911_length_25681_cov_4.82358 CD_NODE_2939_length_5896_cov_17.9923 11.399721858986073
CD_NODE_116_length_122143_cov_15.5261_fragment_1 CD_NODE_2951_length_10274_cov_7.77297 16.374584568801794
CD_NODE_1263_length_17195_cov_5.50198 CD_NODE_2951_length_10274_cov_7.77297 2.9753497808038185
CD_NODE_1282_length_21241_cov_18.4956 CD_NODE_2951_length_10274_cov_7.77297 8.672788385376371
CD_NODE_1478_length_12404_cov_45.6991 CD_NODE_2951_length_10274_cov_7.77297 16.736180498802508
CD_NODE_14_length_245871_cov_6.92868_fragment_1 CD_NODE_2951_length_10274_cov_7.77297 26.68995793956221
CD_NODE_154_length_67506_cov_196.653_fragment_1 CD_NODE_2951_length_10274_cov_7.77297 2.9753497808038185
CD_NODE_1910_length_10372_cov_16.2085 CD_NODE_2951_length_10274_cov_7.77297 3.986447123564143
CD_NODE_196_length_58425_cov_153.147_fragment_1 CD_NODE_2951_length_10274_cov_7.77297 7.656954825710733
CD_NODE_24_length_207255_cov_189.448_fragment_1 CD_NODE_2951_length_10274_cov_7.77297 9.975472541253946
CD_NODE_2557_length_10352_cov_5.20054 CD_NODE_2951_length_10274_cov_7.77297 4.336803066615096
CD_NODE_2802_length_5117_cov_62.175 CD_NODE_2951_length_10274_cov_7.77297 12.477499280128669
CD_NODE_2826_length_8248_cov_17.0314 CD_NODE_2951_length_10274_cov_7.77297 19.13084612399431
CD_NODE_2939_length_5896_cov_17.9923 CD_NODE_2951_length_10274_cov_7.77297 5.371099516151452
CD_NODE_324_length_38623_cov_178.774_fragment_1 CD_NODE_2951_length_10274_cov_7.77297 23.526518543982988
CD_NODE_34_length_233739_cov_9.51945_fragment_1 CD_NODE_2951_length_10274_cov_7.77297 6.9327895288587404
CD_NODE_361_length_33406_cov_35.8634 CD_NODE_2951_length_10274_cov_7.77297 2.185398805166094
CD_NODE_373_length_31753_cov_38.9767 CD_NODE_2951_length_10274_cov_7.77297 2.3010924532714503
CD_NODE_490_length_31001_cov_77.0903 CD_NODE_2951_length_10274_cov_7.77297 2.7544883396038076
CD_NODE_636_length_20908_cov_98.1666 CD_NODE_2951_length_10274_cov_7.77297 5.970161096909414
CD_NODE_73_length_100016_cov_132.614_fragment_1 CD_NODE_2951_length_10274_cov_7.77297 3.6953372297489624
CD_NODE_870_length_9429_cov_6.77406 CD_NODE_2951_length_10274_cov_7.77297 1.2846359842849582
Enterobacteria~phage~HK629 CD_NODE_2951_length_10274_cov_7.77297 1.539361566989217
Shigella~phage~75/02~Stx CD_NODE_2951_length_10274_cov_7.77297 1.368452253822027
Shigella~phage~POCJ13 CD_NODE_2951_length_10274_cov_7.77297 1.3000885593340277
CD_NODE_134_length_82533_cov_6.89691_fragment_1 CD_NODE_2985_length_10309_cov_2.82651 3.869670041188324
CD_NODE_269_length_80952_cov_21.6481_fragment_2 CD_NODE_2985_length_10309_cov_2.82651 32.48788324077466
CD_NODE_2812_length_9584_cov_3.67709 CD_NODE_2985_length_10309_cov_2.82651 3.699952862388023
CD_NODE_399_length_51113_cov_5.00834 CD_NODE_2985_length_10309_cov_2.82651 1.213280745629734
CD_NODE_653_length_45007_cov_20.517 CD_NODE_2985_length_10309_cov_2.82651 4.167923744486585
CD_NODE_2281_length_15978_cov_4.07831 CD_NODE_298_length_44328_cov_28.0577_fragment_1 7.264321828187524
CD_NODE_393_length_48380_cov_3.92271_fragment_1 CD_NODE_298_length_44328_cov_28.0577_fragment_1 27.550400471505018
CD_NODE_707_length_9856_cov_9.79288 CD_NODE_298_length_44328_cov_28.0577_fragment_1 38.625537733668075
Bordetella~virus~BPP1 CD_NODE_298_length_57517_cov_7.60094_fragment_1 14.73472063397217
Burkholderia~virus~BcepC6B CD_NODE_298_length_57517_cov_7.60094_fragment_1 7.373570385325903
CD_NODE_34_length_211292_cov_22.0848_fragment_1 CD_NODE_298_length_57517_cov_7.60094_fragment_1 11.022401580661647
CD_NODE_354_length_46117_cov_5.09242 CD_NODE_298_length_57517_cov_7.60094_fragment_1 4.6297022944246775
CD_NODE_3_length_531545_cov_9.44804_fragment_3 CD_NODE_298_length_57517_cov_7.60094_fragment_1 10.650748265486275
CD_NODE_3_length_604264_cov_16.1147_fragment_3 CD_NODE_298_length_57517_cov_7.60094_fragment_1 11.022401580661647
CD_NODE_3_length_661249_cov_87.5791_fragment_3 CD_NODE_298_length_57517_cov_7.60094_fragment_1 10.957928055548475
CD_NODE_408_length_45901_cov_37.8557 CD_NODE_298_length_57517_cov_7.60094_fragment_1 11.433560252678518
CD_NODE_5_length_471672_cov_17.8734_fragment_3 CD_NODE_298_length_57517_cov_7.60094_fragment_1 13.481535502282735
CD_NODE_87_length_138344_cov_18.205_fragment_1 CD_NODE_298_length_57517_cov_7.60094_fragment_1 14.099685447068495
Enterobacter~phage~Tyrion CD_NODE_298_length_57517_cov_7.60094_fragment_1 14.451017694846158
Enterobacteria~phage~epsilon15 CD_NODE_298_length_57517_cov_7.60094_fragment_1 11.975897613954274
Escherichia~phage~TL-2011b CD_NODE_298_length_57517_cov_7.60094_fragment_1 11.506540372375284
Escherichia~phage~phiV10 CD_NODE_298_length_57517_cov_7.60094_fragment_1 11.65676057672507
Pelagibacter~phage~HTVC010P CD_NODE_298_length_57517_cov_7.60094_fragment_1 1.9022277399781684
Pseudomonas~phage~AF CD_NODE_298_length_57517_cov_7.60094_fragment_1 8.57745748747681
Pseudomonas~phage~vB_PaeP_Tr60_Ab31 CD_NODE_298_length_57517_cov_7.60094_fragment_1 10.710264658424187
Salmonella~phage~SPN1S CD_NODE_298_length_57517_cov_7.60094_fragment_1 11.893614510468293
Xanthomonas~citri~phage~CP2 CD_NODE_298_length_57517_cov_7.60094_fragment_1 5.351247795124665
CD_NODE_13_length_317714_cov_82.4152_fragment_2 CD_NODE_29_length_178389_cov_13.789_fragment_2 29.913033724509884
CD_NODE_491_length_44497_cov_3.50322_fragment_1 CD_NODE_29_length_178389_cov_13.789_fragment_2 7.065922377981033
CD_NODE_560_length_49338_cov_7.56587_fragment_1 CD_NODE_29_length_178389_cov_13.789_fragment_2 7.376030032865322
CD_NODE_79_length_133083_cov_12.5974 CD_NODE_29_length_178389_cov_13.789_fragment_2 21.385539064421895
healthy_NODE_112_length_113962_cov_6.23477 CD_NODE_29_length_178389_cov_13.789_fragment_2 1.6275121198622218
healthy_NODE_3_length_571782_cov_48.1873_fragment_2 CD_NODE_29_length_178389_cov_13.789_fragment_2 3.895778302008952
healthy_NODE_40_length_196789_cov_9.67714_fragment_1 CD_NODE_29_length_178389_cov_13.789_fragment_2 11.183045662850834
healthy_NODE_87_length_153012_cov_24.0735_fragment_1 CD_NODE_29_length_178389_cov_13.789_fragment_2 1.153369076386789
Aeromonas~virus~phiO18P CD_NODE_29_length_222256_cov_16.7066_fragment_3 7.7955600039334305
Aurantimonas~phage~AmM-1 CD_NODE_29_length_222256_cov_16.7066_fragment_3 6.518022301999644
Burkholderia~phage~KL3 CD_NODE_29_length_222256_cov_16.7066_fragment_3 28.91209470336665
Burkholderia~phage~KS14 CD_NODE_29_length_222256_cov_16.7066_fragment_3 33.254950805405855
Burkholderia~phage~KS5 CD_NODE_29_length_222256_cov_16.7066_fragment_3 35.956971880746714
Burkholderia~phage~ST79 CD_NODE_29_length_222256_cov_16.7066_fragment_3 32.35095748179777
Burkholderia~virus~phi52237 CD_NODE_29_length_222256_cov_16.7066_fragment_3 26.727669341754282
Burkholderia~virus~phiE122 CD_NODE_29_length_222256_cov_16.7066_fragment_3 29.210767854096755
Burkholderia~virus~phiE202 CD_NODE_29_length_222256_cov_16.7066_fragment_3 29.523990841191345
CD_NODE_14_length_209824_cov_29.5265_fragment_1 CD_NODE_29_length_222256_cov_16.7066_fragment_3 111.8136699719227
CD_NODE_1527_length_22509_cov_13.9893_fragment_1 CD_NODE_29_length_222256_cov_16.7066_fragment_3 16.444499697091704
CD_NODE_1598_length_16018_cov_8.95634 CD_NODE_29_length_222256_cov_16.7066_fragment_3 30.531976720332313
CD_NODE_199_length_66977_cov_294.689_fragment_1 CD_NODE_29_length_222256_cov_16.7066_fragment_3 52.992159288283595
CD_NODE_224_length_81521_cov_18.2876_fragment_2 CD_NODE_29_length_222256_cov_16.7066_fragment_3 74.05012963369029
CD_NODE_227_length_52938_cov_4.10614_fragment_1 CD_NODE_29_length_222256_cov_16.7066_fragment_3 79.27293252081937
CD_NODE_22_length_242432_cov_57.7013_fragment_1 CD_NODE_29_length_222256_cov_16.7066_fragment_3 36.09353579358688
CD_NODE_2584_length_6019_cov_3.11435 CD_NODE_29_length_222256_cov_16.7066_fragment_3 3.71634305916563
CD_NODE_259_length_74098_cov_9.93438_fragment_1 CD_NODE_29_length_222256_cov_16.7066_fragment_3 51.51368450648133
CD_NODE_267_length_46996_cov_5.51529_fragment_1 CD_NODE_29_length_222256_cov_16.7066_fragment_3 73.22014533213077
CD_NODE_2866_length_6338_cov_16.8833 CD_NODE_29_length_222256_cov_16.7066_fragment_3 1.0811202377254565
CD_NODE_2_length_720372_cov_89.9643_fragment_1 CD_NODE_29_length_222256_cov_16.7066_fragment_3 134.42080823112312
CD_NODE_331_length_33870_cov_49.2562 CD_NODE_29_length_222256_cov_16.7066_fragment_3 53.625300058684275
CD_NODE_341_length_70814_cov_14.6472_fragment_1 CD_NODE_29_length_222256_cov_16.7066_fragment_3 91.50890352546641
CD_NODE_35_length_228830_cov_9.4942_fragment_2 CD_NODE_29_length_222256_cov_16.7066_fragment_3 53.303244605655856
CD_NODE_384_length_38137_cov_3.12447 CD_NODE_29_length_222256_cov_16.7066_fragment_3 15.15510662083685
CD_NODE_387_length_29878_cov_208.751 CD_NODE_29_length_222256_cov_16.7066_fragment_3 41.57723487050741
CD_NODE_3_length_551608_cov_10.1305_fragment_2 CD_NODE_29_length_222256_cov_16.7066_fragment_3 50.19417327239423
CD_NODE_4089_length_5336_cov_2.3647 CD_NODE_29_length_222256_cov_16.7066_fragment_3 8.237907708387151
CD_NODE_40_length_175387_cov_114.344_fragment_1 CD_NODE_29_length_222256_cov_16.7066_fragment_3 93.50503696070668
CD_NODE_479_length_38476_cov_82.022_fragment_1 CD_NODE_29_length_222256_cov_16.7066_fragment_3 30.09516833676089
CD_NODE_75_length_92643_cov_192.718_fragment_1 CD_NODE_29_length_222256_cov_16.7066_fragment_3 56.435635661771656
CD_NODE_80_length_124713_cov_51.222_fragment_1 CD_NODE_29_length_222256_cov_16.7066_fragment_3 96.3804626847222
CD_NODE_980_length_8147_cov_3.35875 CD_NODE_29_length_222256_cov_16.7066_fragment_3 18.67210949728315
Enterobacter~phage~Arya CD_NODE_29_length_222256_cov_16.7066_fragment_3 11.482270845365267
Enterobacteria~phage~P88 CD_NODE_29_length_222256_cov_16.7066_fragment_3 43.94416544657077
Enterobacteria~phage~WPhi CD_NODE_29_length_222256_cov_16.7066_fragment_3 52.69129313816405
Enterobacteria~phage~fiAA91-ss CD_NODE_29_length_222256_cov_16.7066_fragment_3 53.95916647486741
Erwinia~phage~ENT90 CD_NODE_29_length_222256_cov_16.7066_fragment_3 72.11428354279545
Escherichia~phage~pro147 CD_NODE_29_length_222256_cov_16.7066_fragment_3 49.320879528195135
Escherichia~phage~pro483 CD_NODE_29_length_222256_cov_16.7066_fragment_3 63.486637021004505
Escherichia~phage~vB_EcoM-ep3 CD_NODE_29_length_222256_cov_16.7066_fragment_3 12.436167695810607
Escherichia~phage~vB_EcoM_ECO1230-10 CD_NODE_29_length_222256_cov_16.7066_fragment_3 12.041038120268887
Escherichia~virus~186 CD_NODE_29_length_222256_cov_16.7066_fragment_3 69.56858701267019
Escherichia~virus~P2 CD_NODE_29_length_222256_cov_16.7066_fragment_3 52.992159288283595
Haemophilus~phage~HP1 CD_NODE_29_length_222256_cov_16.7066_fragment_3 8.020731532336384
Haemophilus~phage~HP2 CD_NODE_29_length_222256_cov_16.7066_fragment_3 8.437976489460556
Mannheimia~phage~phiMHaA1 CD_NODE_29_length_222256_cov_16.7066_fragment_3 41.61169745480945
Mannheimia~phage~vB_MhM_587AP1 CD_NODE_29_length_222256_cov_16.7066_fragment_3 41.20202697735784
Pasteurella~phage~F108 CD_NODE_29_length_222256_cov_16.7066_fragment_3 7.868764154967141
Pseudomonas~phage~PPpW-3 CD_NODE_29_length_222256_cov_16.7066_fragment_3 13.84601922135672
Pseudomonas~phage~phi3 CD_NODE_29_length_222256_cov_16.7066_fragment_3 3.446432730102953
Pseudomonas~phage~phiCTX CD_NODE_29_length_222256_cov_16.7066_fragment_3 38.87732329164581
Ralstonia~phage~RSA1 CD_NODE_29_length_222256_cov_16.7066_fragment_3 41.20202697735784
Ralstonia~phage~RSY1 CD_NODE_29_length_222256_cov_16.7066_fragment_3 41.61169745480945
Salmonella~phage~FSL~SP-004 CD_NODE_29_length_222256_cov_16.7066_fragment_3 53.95916647486741
Salmonella~phage~Fels-2 CD_NODE_29_length_222256_cov_16.7066_fragment_3 99.87838237387693
Salmonella~phage~RE-2010 CD_NODE_29_length_222256_cov_16.7066_fragment_3 99.87838237387693
Salmonella~phage~SEN1 CD_NODE_29_length_222256_cov_16.7066_fragment_3 67.09607516036444
Salmonella~phage~SEN4 CD_NODE_29_length_222256_cov_16.7066_fragment_3 48.52644280793124
Salmonella~phage~SEN5 CD_NODE_29_length_222256_cov_16.7066_fragment_3 48.52644280793124
Salmonella~virus~PsP3 CD_NODE_29_length_222256_cov_16.7066_fragment_3 71.19233290152272
Stenotrophomonas~phage~Smp131 CD_NODE_29_length_222256_cov_16.7066_fragment_3 32.87888663929574
Vibrio~phage~K139 CD_NODE_29_length_222256_cov_16.7066_fragment_3 5.384995953358483
Vibrio~phage~VHML CD_NODE_29_length_222256_cov_16.7066_fragment_3 7.032879927672478
Vibrio~phage~VP585 CD_NODE_29_length_222256_cov_16.7066_fragment_3 6.977246886271652
Vibrio~phage~VPUSM~8 CD_NODE_29_length_222256_cov_16.7066_fragment_3 5.448439987336962
Vibrio~phage~vB_VpaM_MAR CD_NODE_29_length_222256_cov_16.7066_fragment_3 6.764456874518021
Yersinia~phage~L-413C CD_NODE_29_length_222256_cov_16.7066_fragment_3 53.95916647486741
CD_NODE_1059_length_12121_cov_22.0256 CD_NODE_2_length_381537_cov_140.83_fragment_1 3.066996890564689
CD_NODE_113_length_130784_cov_8.47129_fragment_1 CD_NODE_2_length_381537_cov_140.83_fragment_1 60.5663540374238
CD_NODE_11_length_297472_cov_18.492_fragment_1 CD_NODE_2_length_381537_cov_140.83_fragment_1 1.7493983732373186
CD_NODE_1282_length_21241_cov_18.4956 CD_NODE_2_length_381537_cov_140.83_fragment_1 7.541626399397967
CD_NODE_1437_length_18804_cov_18.6018 CD_NODE_2_length_381537_cov_140.83_fragment_1 5.0496716676279485
CD_NODE_14_length_245871_cov_6.92868_fragment_1 CD_NODE_2_length_381537_cov_140.83_fragment_1 3.9721498325124918
CD_NODE_1638_length_12041_cov_50.0413 CD_NODE_2_length_381537_cov_140.83_fragment_1 3.751117010923669
CD_NODE_188_length_100306_cov_46.6836_fragment_1 CD_NODE_2_length_381537_cov_140.83_fragment_1 58.443456101633636
CD_NODE_196_length_58425_cov_153.147_fragment_1 CD_NODE_2_length_381537_cov_140.83_fragment_1 33.53515927278623
CD_NODE_2469_length_7170_cov_16.606 CD_NODE_2_length_381537_cov_140.83_fragment_1 3.8971217821636115
CD_NODE_24_length_207255_cov_189.448_fragment_1 CD_NODE_2_length_381537_cov_140.83_fragment_1 3.50756669718747
CD_NODE_2557_length_10352_cov_5.20054 CD_NODE_2_length_381537_cov_140.83_fragment_1 3.616541701149697
CD_NODE_314_length_47507_cov_8.0482_fragment_1 CD_NODE_2_length_381537_cov_140.83_fragment_1 2.1979501442343663
CD_NODE_324_length_38623_cov_178.774_fragment_1 CD_NODE_2_length_381537_cov_140.83_fragment_1 6.700193313910096
CD_NODE_3970_length_6698_cov_2.56932 CD_NODE_2_length_381537_cov_140.83_fragment_1 1.5684230853499388
CD_NODE_636_length_20908_cov_98.1666 CD_NODE_2_length_381537_cov_140.83_fragment_1 5.0496716676279485
CD_NODE_73_length_100016_cov_132.614_fragment_1 CD_NODE_2_length_381537_cov_140.83_fragment_1 8.934215921683172
CD_NODE_847_length_31983_cov_6.29842_fragment_1 CD_NODE_2_length_381537_cov_140.83_fragment_1 54.79731765804228
CD_NODE_911_length_25681_cov_4.82358 CD_NODE_2_length_381537_cov_140.83_fragment_1 4.6927317794555945
CD_NODE_934_length_34075_cov_50.5665 CD_NODE_2_length_381537_cov_140.83_fragment_1 1.5428152522282135
Enterobacteria~phage~933W CD_NODE_2_length_381537_cov_140.83_fragment_1 2.828753387964622
Enterobacteria~phage~BP-4795 CD_NODE_2_length_381537_cov_140.83_fragment_1 2.694412595658517
Escherichia~phage~Min27 CD_NODE_2_length_381537_cov_140.83_fragment_1 2.74714637424547
Pectobacterium~phage~ZF40 CD_NODE_2_length_381537_cov_140.83_fragment_1 3.1901643202754686
Phage~Gifsy-2 CD_NODE_2_length_381537_cov_140.83_fragment_1 3.6651717670414294
Shigella~phage~75/02~Stx CD_NODE_2_length_381537_cov_140.83_fragment_1 10.384120539410457
Shigella~phage~POCJ13 CD_NODE_2_length_381537_cov_140.83_fragment_1 7.696820515222243
Stx2-converting~phage~86 CD_NODE_2_length_381537_cov_140.83_fragment_1 2.801205637545146
Aeromonas~virus~phiO18P CD_NODE_2_length_720372_cov_89.9643_fragment_1 8.05415743665327
Aurantimonas~phage~AmM-1 CD_NODE_2_length_720372_cov_89.9643_fragment_1 6.7761802316599615
Burkholderia~phage~KL3 CD_NODE_2_length_720372_cov_89.9643_fragment_1 29.523990841191345
Burkholderia~phage~KS14 CD_NODE_2_length_720372_cov_89.9643_fragment_1 30.81242863245158
Burkholderia~phage~KS5 CD_NODE_2_length_720372_cov_89.9643_fragment_1 36.66987504056407
Burkholderia~phage~ST79 CD_NODE_2_length_720372_cov_89.9643_fragment_1 33.012624289858366
Burkholderia~virus~phi52237 CD_NODE_2_length_720372_cov_89.9643_fragment_1 27.291349613963103
Burkholderia~virus~phiE122 CD_NODE_2_length_720372_cov_89.9643_fragment_1 29.82270682451941
Burkholderia~virus~phiE202 CD_NODE_2_length_720372_cov_89.9643_fragment_1 30.13597264359944
CD_NODE_14_length_209824_cov_29.5265_fragment_1 CD_NODE_2_length_720372_cov_89.9643_fragment_1 118.71776573277334
CD_NODE_1527_length_22509_cov_13.9893_fragment_1 CD_NODE_2_length_720372_cov_89.9643_fragment_1 19.99638038976179
CD_NODE_1598_length_16018_cov_8.95634 CD_NODE_2_length_720372_cov_89.9643_fragment_1 27.455495359438817
CD_NODE_199_length_66977_cov_294.689_fragment_1 CD_NODE_2_length_720372_cov_89.9643_fragment_1 53.98639906475573
CD_NODE_224_length_81521_cov_18.2876_fragment_2 CD_NODE_2_length_720372_cov_89.9643_fragment_1 79.29431420058891
CD_NODE_227_length_52938_cov_4.10614_fragment_1 CD_NODE_2_length_720372_cov_89.9643_fragment_1 80.75800738785313
CD_NODE_22_length_242432_cov_57.7013_fragment_1 CD_NODE_2_length_720372_cov_89.9643_fragment_1 36.755568074811585
CD_NODE_259_length_74098_cov_9.93438_fragment_1 CD_NODE_2_length_720372_cov_89.9643_fragment_1 52.4480363194165
CD_NODE_267_length_46996_cov_5.51529_fragment_1 CD_NODE_2_length_720372_cov_89.9643_fragment_1 78.41312249128454
CD_NODE_2866_length_6338_cov_16.8833 CD_NODE_2_length_720372_cov_89.9643_fragment_1 1.187498338372019
CD_NODE_29_length_222256_cov_16.7066_fragment_3 CD_NODE_2_length_720372_cov_89.9643_fragment_1 134.42080823112312
CD_NODE_331_length_33870_cov_49.2562 CD_NODE_2_length_720372_cov_89.9643_fragment_1 54.61958353308621
CD_NODE_341_length_70814_cov_14.6472_fragment_1 CD_NODE_2_length_720372_cov_89.9643_fragment_1 84.44457005553753
CD_NODE_35_length_228830_cov_9.4942_fragment_2 CD_NODE_2_length_720372_cov_89.9643_fragment_1 54.29750623121745
CD_NODE_384_length_38137_cov_3.12447 CD_NODE_2_length_720372_cov_89.9643_fragment_1 15.537857999834088
CD_NODE_387_length_29878_cov_208.751 CD_NODE_2_length_720372_cov_89.9643_fragment_1 42.34308048117642
CD_NODE_3_length_551608_cov_10.1305_fragment_2 CD_NODE_2_length_720372_cov_89.9643_fragment_1 51.128437872394755
CD_NODE_4089_length_5336_cov_2.3647 CD_NODE_2_length_720372_cov_89.9643_fragment_1 8.419107403377403
CD_NODE_40_length_175387_cov_114.344_fragment_1 CD_NODE_2_length_720372_cov_89.9643_fragment_1 90.52028881904826
CD_NODE_479_length_38476_cov_82.022_fragment_1 CD_NODE_2_length_720372_cov_89.9643_fragment_1 30.659211024865915
CD_NODE_75_length_92643_cov_192.718_fragment_1 CD_NODE_2_length_720372_cov_89.9643_fragment_1 50.53665640323982
CD_NODE_80_length_124713_cov_51.222_fragment_1 CD_NODE_2_length_720372_cov_89.9643_fragment_1 102.52691177525318
CD_NODE_980_length_8147_cov_3.35875 CD_NODE_2_length_720372_cov_89.9643_fragment_1 14.800351726151224
Enterobacter~phage~Arya CD_NODE_2_length_720372_cov_89.9643_fragment_1 11.822318396876625
Enterobacteria~phage~P88 CD_NODE_2_length_720372_cov_89.9643_fragment_1 41.63195363320176
Enterobacteria~phage~WPhi CD_NODE_2_length_720372_cov_89.9643_fragment_1 53.68551106524711
Enterobacteria~phage~fiAA91-ss CD_NODE_2_length_720372_cov_89.9643_fragment_1 54.953471797810096
Erwinia~phage~ENT90 CD_NODE_2_length_720372_cov_89.9643_fragment_1 73.59893885863167
Escherichia~phage~pro147 CD_NODE_2_length_720372_cov_89.9643_fragment_1 50.25507871591714
Escherichia~phage~pro483 CD_NODE_2_length_720372_cov_89.9643_fragment_1 57.49204436531587
Escherichia~phage~vB_EcoM-ep3 CD_NODE_2_length_720372_cov_89.9643_fragment_1 12.77648245840848
Escherichia~phage~vB_EcoM_ECO1230-10 CD_NODE_2_length_720372_cov_89.9643_fragment_1 12.381250110255948
Escherichia~virus~186 CD_NODE_2_length_720372_cov_89.9643_fragment_1 74.62590694678993
Escherichia~virus~P2 CD_NODE_2_length_720372_cov_89.9643_fragment_1 53.98639906475573
Haemophilus~phage~HP1 CD_NODE_2_length_720372_cov_89.9643_fragment_1 8.279388900267772
Haemophilus~phage~HP2 CD_NODE_2_length_720372_cov_89.9643_fragment_1 8.696733751386382
Mannheimia~phage~phiMHaA1 CD_NODE_2_length_720372_cov_89.9643_fragment_1 42.43163923779998
Mannheimia~phage~vB_MhM_587AP1 CD_NODE_2_length_720372_cov_89.9643_fragment_1 42.02192535595456
Pasteurella~phage~F108 CD_NODE_2_length_720372_cov_89.9643_fragment_1 8.127381566028092
Pseudomonas~phage~PPpW-3 CD_NODE_2_length_720372_cov_89.9643_fragment_1 14.228438370935418
Pseudomonas~phage~phi3 CD_NODE_2_length_720372_cov_89.9643_fragment_1 3.627061694779697
Pseudomonas~phage~phiCTX CD_NODE_2_length_720372_cov_89.9643_fragment_1 39.642930860885485
Ralstonia~phage~RSA1 CD_NODE_2_length_720372_cov_89.9643_fragment_1 42.02192535595456
Ralstonia~phage~RSY1 CD_NODE_2_length_720372_cov_89.9643_fragment_1 42.43163923779998
Salmonella~phage~FSL~SP-004 CD_NODE_2_length_720372_cov_89.9643_fragment_1 54.953471797810096
Salmonella~phage~Fels-2 CD_NODE_2_length_720372_cov_89.9643_fragment_1 101.93406732524821
Salmonella~phage~RE-2010 CD_NODE_2_length_720372_cov_89.9643_fragment_1 101.93406732524821
Salmonella~phage~SEN1 CD_NODE_2_length_720372_cov_89.9643_fragment_1 72.09320753030897
Salmonella~phage~SEN4 CD_NODE_2_length_720372_cov_89.9643_fragment_1 49.46057658117639
Salmonella~phage~SEN5 CD_NODE_2_length_720372_cov_89.9643_fragment_1 49.46057658117639
Salmonella~virus~PsP3 CD_NODE_2_length_720372_cov_89.9643_fragment_1 76.35242474348827
Stenotrophomonas~phage~Smp131 CD_NODE_2_length_720372_cov_89.9643_fragment_1 33.54061794698273
Vibrio~phage~K139 CD_NODE_2_length_720372_cov_89.9643_fragment_1 5.60410041924598
Vibrio~phage~VHML CD_NODE_2_length_720372_cov_89.9643_fragment_1 7.291237626412287
Vibrio~phage~VP585 CD_NODE_2_length_720372_cov_89.9643_fragment_1 7.235584607710607
Vibrio~phage~VPUSM~8 CD_NODE_2_length_720372_cov_89.9643_fragment_1 5.667564019871757
Vibrio~phage~vB_VpaM_MAR CD_NODE_2_length_720372_cov_89.9643_fragment_1 7.022714687658996
Yersinia~phage~L-413C CD_NODE_2_length_720372_cov_89.9643_fragment_1 54.953471797810096
healthy_NODE_1146_length_26224_cov_29.4025_fragment_1 CD_NODE_3006_length_5896_cov_2.73138 3.141522134092619
healthy_NODE_3190_length_8043_cov_2.85028 CD_NODE_3006_length_5896_cov_2.73138 2.6723160901104395
healthy_NODE_465_length_44543_cov_12.9806_fragment_1 CD_NODE_3006_length_5896_cov_2.73138 3.141522134092619
healthy_NODE_526_length_40117_cov_11.5348_fragment_1 CD_NODE_3006_length_5896_cov_2.73138 2.4334939176253423
Bacillus~phage~PBC1 CD_NODE_302_length_77344_cov_12.6084_fragment_1 3.9045215233683246
CD_NODE_1240_length_19614_cov_9.85505 CD_NODE_302_length_77344_cov_12.6084_fragment_1 3.77481760158894
CD_NODE_1263_length_13597_cov_40.4267 CD_NODE_302_length_77344_cov_12.6084_fragment_1 27.914135486746392
CD_NODE_1280_length_15715_cov_31.6783 CD_NODE_302_length_77344_cov_12.6084_fragment_1 4.6036935835638895
CD_NODE_1310_length_26182_cov_8.38504 CD_NODE_302_length_77344_cov_12.6084_fragment_1 2.3886896236603095
CD_NODE_133_length_107286_cov_4.28142_fragment_1 CD_NODE_302_length_77344_cov_12.6084_fragment_1 2.7059801216175154
CD_NODE_14_length_228100_cov_5.80704_fragment_2 CD_NODE_302_length_77344_cov_12.6084_fragment_1 100.66443886117351
CD_NODE_15_length_304309_cov_8.72604_fragment_2 CD_NODE_302_length_77344_cov_12.6084_fragment_1 4.4495868356805035
CD_NODE_1950_length_16939_cov_8.93805 CD_NODE_302_length_77344_cov_12.6084_fragment_1 1.0518099658771884
CD_NODE_1969_length_16081_cov_14.682 CD_NODE_302_length_77344_cov_12.6084_fragment_1 3.663195786970122
CD_NODE_1981_length_7296_cov_30.15 CD_NODE_302_length_77344_cov_12.6084_fragment_1 2.379465917588244
CD_NODE_2356_length_8213_cov_3.92265 CD_NODE_302_length_77344_cov_12.6084_fragment_1 13.656790517289803
CD_NODE_2698_length_7159_cov_2.81391 CD_NODE_302_length_77344_cov_12.6084_fragment_1 3.5282908098392136
CD_NODE_273_length_65196_cov_14.2002_fragment_1 CD_NODE_302_length_77344_cov_12.6084_fragment_1 48.4897544130493
CD_NODE_32_length_229578_cov_32.1429_fragment_3 CD_NODE_302_length_77344_cov_12.6084_fragment_1 3.278145775097495
CD_NODE_3879_length_8391_cov_4.47517 CD_NODE_302_length_77344_cov_12.6084_fragment_1 5.415199017603828
CD_NODE_49_length_173061_cov_14.4149_fragment_1 CD_NODE_302_length_77344_cov_12.6084_fragment_1 4.162485548373458
CD_NODE_620_length_39645_cov_26.6671 CD_NODE_302_length_77344_cov_12.6084_fragment_1 3.695016177275831
CD_NODE_653_length_45007_cov_20.517 CD_NODE_302_length_77344_cov_12.6084_fragment_1 3.278145775097495
CD_NODE_72_length_177413_cov_74.7157_fragment_2 CD_NODE_302_length_77344_cov_12.6084_fragment_1 1.1146743692196859
CD_NODE_731_length_22579_cov_4.90876 CD_NODE_302_length_77344_cov_12.6084_fragment_1 5.967347239599818
CD_NODE_736_length_33494_cov_13.9323_fragment_1 CD_NODE_302_length_77344_cov_12.6084_fragment_1 1.699206233591414
CD_NODE_73_length_87486_cov_24.5963_fragment_1 CD_NODE_302_length_77344_cov_12.6084_fragment_1 52.907231438059654
CD_NODE_84_length_125123_cov_68.9943_fragment_1 CD_NODE_302_length_77344_cov_12.6084_fragment_1 32.92440505588123
CD_NODE_883_length_36277_cov_14.7493_fragment_1 CD_NODE_302_length_77344_cov_12.6084_fragment_1 3.267026486286274
Clostridium~phage~phiCT453A CD_NODE_302_length_77344_cov_12.6084_fragment_1 5.436069000081399
Croceibacter~phage~P2559Y CD_NODE_302_length_77344_cov_12.6084_fragment_1 1.7230230659910992
Geobacillus~phage~GBSV1 CD_NODE_302_length_77344_cov_12.6084_fragment_1 1.5949407077525537
Rhodoferax~phage~P26218 CD_NODE_302_length_77344_cov_12.6084_fragment_1 2.0556213093634463
Streptococcus~phage~315.6 CD_NODE_302_length_77344_cov_12.6084_fragment_1 3.8505209548395642
Streptococcus~phage~P9 CD_NODE_302_length_77344_cov_12.6084_fragment_1 3.7458116123200815
healthy_NODE_132_length_121368_cov_5.74531_fragment_1 CD_NODE_302_length_77344_cov_12.6084_fragment_1 33.92332777872056
healthy_NODE_140_length_113832_cov_5.88697_fragment_1 CD_NODE_302_length_77344_cov_12.6084_fragment_1 22.055329725339263
healthy_NODE_1459_length_19003_cov_3.48042 CD_NODE_302_length_77344_cov_12.6084_fragment_1 14.255073965436111
healthy_NODE_156_length_108235_cov_9.47746_fragment_1 CD_NODE_302_length_77344_cov_12.6084_fragment_1 14.051313645967838
healthy_NODE_1617_length_19315_cov_10.9066 CD_NODE_302_length_77344_cov_12.6084_fragment_1 25.633688282631372
healthy_NODE_166_length_97649_cov_36.6791_fragment_2 CD_NODE_302_length_77344_cov_12.6084_fragment_1 17.471432752799227
healthy_NODE_1719_length_18588_cov_24.6512 CD_NODE_302_length_77344_cov_12.6084_fragment_1 16.91117330491482
healthy_NODE_1772_length_18003_cov_9.77574 CD_NODE_302_length_77344_cov_12.6084_fragment_1 14.69843377151394
healthy_NODE_1794_length_14541_cov_5.12944 CD_NODE_302_length_77344_cov_12.6084_fragment_1 18.23634847068201
healthy_NODE_2229_length_8243_cov_2.9956 CD_NODE_302_length_77344_cov_12.6084_fragment_1 8.427094319952264
healthy_NODE_222_length_89938_cov_9.46532_fragment_1 CD_NODE_302_length_77344_cov_12.6084_fragment_1 29.642918406784542
healthy_NODE_225_length_78908_cov_5.19553 CD_NODE_302_length_77344_cov_12.6084_fragment_1 61.74086987301913
healthy_NODE_2436_length_13532_cov_35.2854 CD_NODE_302_length_77344_cov_12.6084_fragment_1 10.052885644391743
healthy_NODE_2472_length_7364_cov_6.2657 CD_NODE_302_length_77344_cov_12.6084_fragment_1 8.427094319952264
healthy_NODE_26_length_220318_cov_74.0924_fragment_4 CD_NODE_302_length_77344_cov_12.6084_fragment_1 131.2383093770456
healthy_NODE_278_length_61188_cov_12.7456_fragment_1 CD_NODE_302_length_77344_cov_12.6084_fragment_1 7.5063327482097195
healthy_NODE_284_length_78694_cov_44.7642_fragment_2 CD_NODE_302_length_77344_cov_12.6084_fragment_1 8.126421497829394
healthy_NODE_2866_length_11685_cov_3.96148 CD_NODE_302_length_77344_cov_12.6084_fragment_1 2.2201075045684275
healthy_NODE_2871_length_9713_cov_4.21775 CD_NODE_302_length_77344_cov_12.6084_fragment_1 10.87571548897862
healthy_NODE_2989_length_5961_cov_3.35235 CD_NODE_302_length_77344_cov_12.6084_fragment_1 9.643506731556009
healthy_NODE_324_length_71105_cov_5.3164_fragment_1 CD_NODE_302_length_77344_cov_12.6084_fragment_1 1.5136337767039167
healthy_NODE_3258_length_10177_cov_19.142 CD_NODE_302_length_77344_cov_12.6084_fragment_1 10.575045126013787
healthy_NODE_3261_length_9796_cov_4.34894 CD_NODE_302_length_77344_cov_12.6084_fragment_1 18.912325867687166
healthy_NODE_3707_length_7323_cov_3.26101 CD_NODE_302_length_77344_cov_12.6084_fragment_1 9.82279635402126
healthy_NODE_38_length_172878_cov_7.49302_fragment_2 CD_NODE_302_length_77344_cov_12.6084_fragment_1 52.732641719491234
healthy_NODE_390_length_53531_cov_6.31592_fragment_1 CD_NODE_302_length_77344_cov_12.6084_fragment_1 10.87571548897862
healthy_NODE_4140_length_5873_cov_33.0782 CD_NODE_302_length_77344_cov_12.6084_fragment_1 1.4689458165314777
healthy_NODE_4192_length_5199_cov_3.00447 CD_NODE_302_length_77344_cov_12.6084_fragment_1 11.590999565682381
healthy_NODE_4422_length_6100_cov_5.09661 CD_NODE_302_length_77344_cov_12.6084_fragment_1 12.552491735909356
healthy_NODE_4433_length_5485_cov_20.021 CD_NODE_302_length_77344_cov_12.6084_fragment_1 1.0713311499333793
healthy_NODE_45_length_210060_cov_15.7229_fragment_1 CD_NODE_302_length_77344_cov_12.6084_fragment_1 30.059554117888265
healthy_NODE_4710_length_6914_cov_8.05963 CD_NODE_302_length_77344_cov_12.6084_fragment_1 6.756213708663052
healthy_NODE_4791_length_6173_cov_12.2069 CD_NODE_302_length_77344_cov_12.6084_fragment_1 2.7511669395063914
healthy_NODE_4870_length_5476_cov_3.658 CD_NODE_302_length_77344_cov_12.6084_fragment_1 13.205344614405796
healthy_NODE_4915_length_6721_cov_23.7772 CD_NODE_302_length_77344_cov_12.6084_fragment_1 5.978766461466329
healthy_NODE_5181_length_5039_cov_14.2693 CD_NODE_302_length_77344_cov_12.6084_fragment_1 3.89592512019816
healthy_NODE_5292_length_6353_cov_7.81169 CD_NODE_302_length_77344_cov_12.6084_fragment_1 3.89592512019816
healthy_NODE_537_length_42866_cov_5.69854 CD_NODE_302_length_77344_cov_12.6084_fragment_1 29.20880266137252
healthy_NODE_618_length_36333_cov_8.7574 CD_NODE_302_length_77344_cov_12.6084_fragment_1 36.93415791825229
healthy_NODE_634_length_40838_cov_4.20847 CD_NODE_302_length_77344_cov_12.6084_fragment_1 28.0908144610201
healthy_NODE_6723_length_5074_cov_5.75493 CD_NODE_302_length_77344_cov_12.6084_fragment_1 16.178301956656767
healthy_NODE_688_length_40862_cov_17.5304_fragment_1 CD_NODE_302_length_77344_cov_12.6084_fragment_1 17.79294024608545
healthy_NODE_6_length_339253_cov_20.5847_fragment_3 CD_NODE_302_length_77344_cov_12.6084_fragment_1 1.5904041563440403
healthy_NODE_734_length_40085_cov_11.1342 CD_NODE_302_length_77344_cov_12.6084_fragment_1 3.409711064324653
healthy_NODE_834_length_28769_cov_5.65599 CD_NODE_302_length_77344_cov_12.6084_fragment_1 10.243463832575205
healthy_NODE_835_length_30040_cov_7.97696 CD_NODE_302_length_77344_cov_12.6084_fragment_1 11.960573474971053
healthy_NODE_937_length_28270_cov_4.92958 CD_NODE_302_length_77344_cov_12.6084_fragment_1 5.05522324403966
healthy_NODE_979_length_32178_cov_5.72608 CD_NODE_302_length_77344_cov_12.6084_fragment_1 9.770182466319177
CD_NODE_1695_length_9614_cov_22.7703 CD_NODE_3036_length_8737_cov_8.74891 27.621546026361333
healthy_NODE_5554_length_6951_cov_10.7926 CD_NODE_3036_length_8737_cov_8.74891 2.4334939176253423
CD_NODE_1263_length_13597_cov_40.4267 CD_NODE_304_length_61591_cov_11.1811_fragment_2 2.7013290699190327
CD_NODE_1385_length_18996_cov_3.10828 CD_NODE_304_length_61591_cov_11.1811_fragment_2 4.623767206456365
CD_NODE_179_length_72297_cov_35.2459_fragment_1 CD_NODE_304_length_61591_cov_11.1811_fragment_2 6.371296267845952
CD_NODE_1979_length_7927_cov_3.32965 CD_NODE_304_length_61591_cov_11.1811_fragment_2 4.187698753547498
CD_NODE_219_length_60617_cov_4.87637_fragment_1 CD_NODE_304_length_61591_cov_11.1811_fragment_2 14.221070584150429
CD_NODE_350_length_61745_cov_6.7048_fragment_2 CD_NODE_304_length_61591_cov_11.1811_fragment_2 23.213109095725468
CD_NODE_42_length_136814_cov_8.42799_fragment_1 CD_NODE_304_length_61591_cov_11.1811_fragment_2 1.6800780348072175
CD_NODE_4544_length_5681_cov_2.97014 CD_NODE_304_length_61591_cov_11.1811_fragment_2 16.29975743899534
CD_NODE_5146_length_5642_cov_3.83462 CD_NODE_304_length_61591_cov_11.1811_fragment_2 8.834419044633766
healthy_NODE_238_length_92090_cov_7.67885 CD_NODE_304_length_61591_cov_11.1811_fragment_2 8.950581083018296
healthy_NODE_2580_length_6847_cov_31.6337 CD_NODE_304_length_61591_cov_11.1811_fragment_2 1.0506555542352665
healthy_NODE_3322_length_6455_cov_22.8666 CD_NODE_304_length_61591_cov_11.1811_fragment_2 7.864715181488292
healthy_NODE_3390_length_11177_cov_3.19007 CD_NODE_304_length_61591_cov_11.1811_fragment_2 8.518469363534589
healthy_NODE_37_length_201563_cov_14.4643_fragment_1 CD_NODE_304_length_61591_cov_11.1811_fragment_2 5.95872580898996
healthy_NODE_38_length_172878_cov_7.49302_fragment_2 CD_NODE_304_length_61591_cov_11.1811_fragment_2 1.935122576657304
healthy_NODE_4022_length_6070_cov_35.146 CD_NODE_304_length_61591_cov_11.1811_fragment_2 1.0506555542352665
healthy_NODE_4140_length_5873_cov_33.0782 CD_NODE_304_length_61591_cov_11.1811_fragment_2 6.287247498990673
healthy_NODE_4433_length_5485_cov_20.021 CD_NODE_304_length_61591_cov_11.1811_fragment_2 5.5884418562376785
healthy_NODE_4509_length_7901_cov_24.9453 CD_NODE_304_length_61591_cov_11.1811_fragment_2 7.211835581459108
healthy_NODE_537_length_42866_cov_5.69854 CD_NODE_304_length_61591_cov_11.1811_fragment_2 1.0053804522765457
healthy_NODE_5567_length_6065_cov_6.34842 CD_NODE_304_length_61591_cov_11.1811_fragment_2 12.10485721099808
healthy_NODE_6619_length_5075_cov_2.29761 CD_NODE_304_length_61591_cov_11.1811_fragment_2 1.0506555542352665
CD_NODE_16_length_292833_cov_86.786_fragment_2 CD_NODE_305_length_59503_cov_5.27712_fragment_1 3.005442520168093
CD_NODE_2287_length_7218_cov_48.2472 CD_NODE_305_length_59503_cov_5.27712_fragment_1 7.329365651583113
CD_NODE_31_length_253407_cov_20.1203_fragment_1 CD_NODE_305_length_59503_cov_5.27712_fragment_1 1.4702930030090995
CD_NODE_133_length_107286_cov_4.28142_fragment_1 CD_NODE_306_length_66587_cov_9.93319_fragment_1 3.312171174065191
Clostridium~phage~PhiS63 CD_NODE_306_length_66587_cov_9.93319_fragment_1 17.656749732248507
Clostridium~phage~phi3626 CD_NODE_306_length_66587_cov_9.93319_fragment_1 11.630124569167549
healthy_NODE_183_length_89500_cov_56.7994_fragment_1 CD_NODE_306_length_66587_cov_9.93319_fragment_1 12.871949528468758
healthy_NODE_26_length_200306_cov_33.8799_fragment_3 CD_NODE_306_length_66587_cov_9.93319_fragment_1 3.244566339438834
healthy_NODE_40_length_168364_cov_9.0155_fragment_1 CD_NODE_306_length_66587_cov_9.93319_fragment_1 1.279374248505861
healthy_NODE_58_length_158948_cov_13.7919_fragment_2 CD_NODE_306_length_66587_cov_9.93319_fragment_1 129.34375059678405
healthy_NODE_66_length_170975_cov_36.3887_fragment_1 CD_NODE_306_length_66587_cov_9.93319_fragment_1 8.756159318797131
healthy_NODE_6_length_240178_cov_13.6215_fragment_1 CD_NODE_306_length_66587_cov_9.93319_fragment_1 8.27344430745924
healthy_NODE_98_length_128949_cov_11.4172_fragment_3 CD_NODE_306_length_66587_cov_9.93319_fragment_1 2.3409746524071524
CD_NODE_1102_length_6080_cov_8.14573 CD_NODE_3092_length_8591_cov_39.0339 3.919587791899093
CD_NODE_1273_length_5333_cov_49.3179 CD_NODE_3092_length_8591_cov_39.0339 3.919587791899093
CD_NODE_1345_length_7818_cov_6.6987 CD_NODE_3092_length_8591_cov_39.0339 4.618515000850219
CD_NODE_144_length_69228_cov_186.674_fragment_1 CD_NODE_3092_length_8591_cov_39.0339 4.191134936581897
CD_NODE_2084_length_9428_cov_18.4041 CD_NODE_3092_length_8591_cov_39.0339 7.080938400095294
CD_NODE_2244_length_6110_cov_4.86144 CD_NODE_3092_length_8591_cov_39.0339 12.360256220813351
CD_NODE_2425_length_7608_cov_107.301 CD_NODE_3092_length_8591_cov_39.0339 8.70409639136506
CD_NODE_648_length_34993_cov_51.9242_fragment_1 CD_NODE_3092_length_8591_cov_39.0339 8.957392501436356
CD_NODE_934_length_34075_cov_50.5665 CD_NODE_3092_length_8591_cov_39.0339 1.040202052538329
CD_NODE_21_length_215887_cov_12.0463_fragment_2 CD_NODE_309_length_55660_cov_46.6385_fragment_1 40.34578262107639
CD_NODE_76_length_160612_cov_18.1897_fragment_1 CD_NODE_309_length_55660_cov_46.6385_fragment_1 43.929469252127404
Enterobacteria~phage~HK225 CD_NODE_309_length_55660_cov_46.6385_fragment_1 6.3317152760342195
Enterobacteria~phage~mEp237 CD_NODE_309_length_55660_cov_46.6385_fragment_1 6.577763518039453
Phage~Gifsy-1 CD_NODE_309_length_55660_cov_46.6385_fragment_1 9.557313836180228
Phage~Gifsy-2 CD_NODE_309_length_55660_cov_46.6385_fragment_1 6.946976372606323
Salmonella~phage~SPN3UB CD_NODE_309_length_55660_cov_46.6385_fragment_1 6.254628389973793
CD_NODE_2287_length_7218_cov_48.2472 CD_NODE_3105_length_7416_cov_20.0929 2.965460832555496
CD_NODE_1339_length_18947_cov_5.67881_fragment_1 CD_NODE_3118_length_5845_cov_5.54111 8.111958906182135
CD_NODE_2078_length_10493_cov_12.1981 CD_NODE_3118_length_5845_cov_5.54111 9.86746757673966
CD_NODE_2504_length_10493_cov_10.2951 CD_NODE_3118_length_5845_cov_5.54111 9.86746757673966
CD_NODE_4106_length_7152_cov_3.98464 CD_NODE_3118_length_5845_cov_5.54111 2.5474073116281284
CD_NODE_4248_length_7501_cov_5.37591 CD_NODE_3118_length_5845_cov_5.54111 5.699563619976607
CD_NODE_4383_length_6706_cov_3.90017 CD_NODE_3118_length_5845_cov_5.54111 2.5474073116281284
CD_NODE_4825_length_5987_cov_7.15189 CD_NODE_3118_length_5845_cov_5.54111 6.70858901663765
CD_NODE_500_length_35097_cov_26.2105_fragment_1 CD_NODE_3118_length_5845_cov_5.54111 10.783821663047195
CD_NODE_558_length_33801_cov_16.8425_fragment_1 CD_NODE_3118_length_5845_cov_5.54111 6.70858901663765
CD_NODE_1064_length_20754_cov_6.61906 CD_NODE_314_length_47507_cov_8.0482_fragment_1 25.21599658713986
CD_NODE_1437_length_18804_cov_18.6018 CD_NODE_314_length_47507_cov_8.0482_fragment_1 23.351299489208078
CD_NODE_144_length_69228_cov_186.674_fragment_1 CD_NODE_314_length_47507_cov_8.0482_fragment_1 37.11222354361085
CD_NODE_1494_length_11744_cov_4.01583 CD_NODE_314_length_47507_cov_8.0482_fragment_1 21.738322899639353
CD_NODE_1_length_1181442_cov_13.5505_fragment_1 CD_NODE_314_length_47507_cov_8.0482_fragment_1 1.2319818768762323
CD_NODE_20_length_245451_cov_16.1322_fragment_1 CD_NODE_314_length_47507_cov_8.0482_fragment_1 43.717501336403956
CD_NODE_2199_length_8260_cov_28.8156 CD_NODE_314_length_47507_cov_8.0482_fragment_1 13.235640943975536
CD_NODE_2640_length_13231_cov_2.7736 CD_NODE_314_length_47507_cov_8.0482_fragment_1 15.649613387837796
CD_NODE_2876_length_12628_cov_5.63644 CD_NODE_314_length_47507_cov_8.0482_fragment_1 18.332729852964828
CD_NODE_2_length_381537_cov_140.83_fragment_1 CD_NODE_314_length_47507_cov_8.0482_fragment_1 2.1979501442343663
CD_NODE_3216_length_9029_cov_48.4179 CD_NODE_314_length_47507_cov_8.0482_fragment_1 6.8263188760685045
CD_NODE_353_length_34371_cov_29.9693 CD_NODE_314_length_47507_cov_8.0482_fragment_1 23.00815583093252
CD_NODE_3548_length_7905_cov_25.6943 CD_NODE_314_length_47507_cov_8.0482_fragment_1 12.985888317729437
CD_NODE_4691_length_5103_cov_2.36727 CD_NODE_314_length_47507_cov_8.0482_fragment_1 1.0567689297184248
CD_NODE_5_length_351380_cov_198.786_fragment_1 CD_NODE_314_length_47507_cov_8.0482_fragment_1 42.164368467093226
CD_NODE_732_length_13995_cov_53.8151 CD_NODE_314_length_47507_cov_8.0482_fragment_1 23.259543786962023
CD_NODE_761_length_35403_cov_12.4865_fragment_1 CD_NODE_314_length_47507_cov_8.0482_fragment_1 10.343089679585802
CD_NODE_911_length_25681_cov_4.82358 CD_NODE_314_length_47507_cov_8.0482_fragment_1 4.619088245442765
CD_NODE_984_length_18732_cov_6.36794 CD_NODE_314_length_47507_cov_8.0482_fragment_1 8.217098536882872
CD_NODE_98_length_128392_cov_41.5807_fragment_1 CD_NODE_314_length_47507_cov_8.0482_fragment_1 7.839418068137353
Cronobacter~phage~phiES15 CD_NODE_314_length_47507_cov_8.0482_fragment_1 1.2659338432311147
Enterobacteria~phage~933W CD_NODE_314_length_47507_cov_8.0482_fragment_1 32.680746109605074
Enterobacteria~phage~BP-4795 CD_NODE_314_length_47507_cov_8.0482_fragment_1 29.206459123969683
Enterobacteria~phage~HK140 CD_NODE_314_length_47507_cov_8.0482_fragment_1 3.020494774686523
Enterobacteria~phage~HK630 CD_NODE_314_length_47507_cov_8.0482_fragment_1 13.28163822801914
Enterobacteria~phage~SfI CD_NODE_314_length_47507_cov_8.0482_fragment_1 25.016040363280826
Enterobacteria~phage~VT2-Sakai CD_NODE_314_length_47507_cov_8.0482_fragment_1 20.667200551634732
Enterobacteria~phage~YYZ-2008 CD_NODE_314_length_47507_cov_8.0482_fragment_1 15.63652286779638
Enterobacteria~phage~mEp237 CD_NODE_314_length_47507_cov_8.0482_fragment_1 3.2871912268883863
Enterobacteria~phage~phi80 CD_NODE_314_length_47507_cov_8.0482_fragment_1 5.751806329291219
Escherichia~Stx1~converting~phage CD_NODE_314_length_47507_cov_8.0482_fragment_1 16.845623847697393
Escherichia~phage~HK75 CD_NODE_314_length_47507_cov_8.0482_fragment_1 1.0715868175711085
Escherichia~phage~Min27 CD_NODE_314_length_47507_cov_8.0482_fragment_1 26.413087425530517
Escherichia~phage~Stx2~II CD_NODE_314_length_47507_cov_8.0482_fragment_1 16.749976900480505
Escherichia~phage~vB_EcoP_24B CD_NODE_314_length_47507_cov_8.0482_fragment_1 28.960145559274725
Escherichia~virus~Lambda CD_NODE_314_length_47507_cov_8.0482_fragment_1 24.21258324145277
Salmonella~phage~SEN22 CD_NODE_314_length_47507_cov_8.0482_fragment_1 1.166021253598763
Salmonella~phage~SEN34 CD_NODE_314_length_47507_cov_8.0482_fragment_1 3.2871912268883863
Salmonella~phage~ST64T CD_NODE_314_length_47507_cov_8.0482_fragment_1 5.976140366768996
Shigella~phage~75/02~Stx CD_NODE_314_length_47507_cov_8.0482_fragment_1 7.7121189966103705
Shigella~phage~POCJ13 CD_NODE_314_length_47507_cov_8.0482_fragment_1 5.142016288986061
Stx2-converting~phage~1717 CD_NODE_314_length_47507_cov_8.0482_fragment_1 15.515065720576676
Stx2-converting~phage~86 CD_NODE_314_length_47507_cov_8.0482_fragment_1 20.80352522224915
CD_NODE_114_length_100627_cov_16.3829_fragment_1 CD_NODE_3180_length_7792_cov_3.83262 17.43719361318827
CD_NODE_1301_length_14536_cov_7.04848 CD_NODE_3180_length_7792_cov_3.83262 2.0564375221915574
CD_NODE_157_length_102450_cov_4.52184_fragment_1 CD_NODE_3180_length_7792_cov_3.83262 4.447432224578418
CD_NODE_1878_length_8771_cov_4.24839 CD_NODE_3180_length_7792_cov_3.83262 18.256677629996506
CD_NODE_201_length_49164_cov_189.614_fragment_1 CD_NODE_3180_length_7792_cov_3.83262 18.779526416317527
CD_NODE_20_length_218892_cov_18.0551_fragment_1 CD_NODE_3180_length_7792_cov_3.83262 13.324021624705463
Enterobacteria~phage~P4 CD_NODE_3180_length_7792_cov_3.83262 45.62087320553388
CD_NODE_139_length_91729_cov_38.3131_fragment_1 CD_NODE_31_length_253407_cov_20.1203_fragment_1 62.621898179343866
CD_NODE_15_length_266447_cov_34.5888_fragment_3 CD_NODE_31_length_253407_cov_20.1203_fragment_1 19.70744809364243
CD_NODE_2485_length_5047_cov_24.1454 CD_NODE_31_length_253407_cov_20.1203_fragment_1 4.789416328286275
CD_NODE_2546_length_14233_cov_21.4362 CD_NODE_31_length_253407_cov_20.1203_fragment_1 3.0748510961018267
CD_NODE_2602_length_7447_cov_3.46699 CD_NODE_31_length_253407_cov_20.1203_fragment_1 17.542583092543524
CD_NODE_2757_length_5739_cov_3.32143 CD_NODE_31_length_253407_cov_20.1203_fragment_1 1.2604253225201072
CD_NODE_305_length_59503_cov_5.27712_fragment_1 CD_NODE_31_length_253407_cov_20.1203_fragment_1 1.4702930030090995
CD_NODE_3624_length_5281_cov_25.3984 CD_NODE_31_length_253407_cov_20.1203_fragment_1 12.175433392369893
CD_NODE_366_length_51710_cov_8.71772_fragment_1 CD_NODE_31_length_253407_cov_20.1203_fragment_1 22.651357366888874
CD_NODE_36_length_183778_cov_31.6672_fragment_5 CD_NODE_31_length_253407_cov_20.1203_fragment_1 3.4801370781149474
CD_NODE_370_length_67151_cov_8.58468 CD_NODE_31_length_253407_cov_20.1203_fragment_1 16.36544000396761
CD_NODE_390_length_45401_cov_23.4192_fragment_2 CD_NODE_31_length_253407_cov_20.1203_fragment_1 3.4801370781149474
CD_NODE_49_length_173061_cov_14.4149_fragment_1 CD_NODE_31_length_253407_cov_20.1203_fragment_1 21.454103845429994
CD_NODE_736_length_33494_cov_13.9323_fragment_1 CD_NODE_31_length_253407_cov_20.1203_fragment_1 22.266156960397385
healthy_NODE_1231_length_27114_cov_5.49632_fragment_1 CD_NODE_31_length_253407_cov_20.1203_fragment_1 7.2698037449163
healthy_NODE_1318_length_20514_cov_6.52197 CD_NODE_31_length_253407_cov_20.1203_fragment_1 8.434246311458399
healthy_NODE_1407_length_13675_cov_19.0046_fragment_1 CD_NODE_31_length_253407_cov_20.1203_fragment_1 4.2334334128076
healthy_NODE_159_length_95471_cov_18.5332_fragment_1 CD_NODE_31_length_253407_cov_20.1203_fragment_1 3.6396781315589495
healthy_NODE_1650_length_13174_cov_6.26046_fragment_1 CD_NODE_31_length_253407_cov_20.1203_fragment_1 1.0844881383368792
healthy_NODE_1689_length_10007_cov_23.3367 CD_NODE_31_length_253407_cov_20.1203_fragment_1 6.56211084008794
healthy_NODE_172_length_102616_cov_9.9458_fragment_1 CD_NODE_31_length_253407_cov_20.1203_fragment_1 3.8156096003905455
healthy_NODE_18_length_245994_cov_14.142_fragment_2 CD_NODE_31_length_253407_cov_20.1203_fragment_1 1.8993296265310518
healthy_NODE_1962_length_16130_cov_27.9849 CD_NODE_31_length_253407_cov_20.1203_fragment_1 3.0748510961018267
healthy_NODE_229_length_87083_cov_4.95098_fragment_1 CD_NODE_31_length_253407_cov_20.1203_fragment_1 1.0844881383368792
healthy_NODE_25_length_209191_cov_38.6541_fragment_3 CD_NODE_31_length_253407_cov_20.1203_fragment_1 18.016050644564192
healthy_NODE_2641_length_8996_cov_11.4766 CD_NODE_31_length_253407_cov_20.1203_fragment_1 7.5706720401849354
healthy_NODE_276_length_72765_cov_5.648_fragment_2 CD_NODE_31_length_253407_cov_20.1203_fragment_1 9.967253418622377
healthy_NODE_2790_length_10158_cov_8.47412 CD_NODE_31_length_253407_cov_20.1203_fragment_1 6.56211084008794
healthy_NODE_282_length_84549_cov_13.4055_fragment_1 CD_NODE_31_length_253407_cov_20.1203_fragment_1 5.826330472949183
healthy_NODE_2884_length_7843_cov_7.46559 CD_NODE_31_length_253407_cov_20.1203_fragment_1 1.2604253225201072
healthy_NODE_2908_length_12499_cov_22.6318 CD_NODE_31_length_253407_cov_20.1203_fragment_1 3.4801370781149474
healthy_NODE_3093_length_11585_cov_2.73799 CD_NODE_31_length_253407_cov_20.1203_fragment_1 9.786982742617994
healthy_NODE_3398_length_6210_cov_4.8143 CD_NODE_31_length_253407_cov_20.1203_fragment_1 1.2604253225201072
healthy_NODE_35_length_198568_cov_30.8707_fragment_1 CD_NODE_31_length_253407_cov_20.1203_fragment_1 4.095666006383179
healthy_NODE_3709_length_7386_cov_5.25167 CD_NODE_31_length_253407_cov_20.1203_fragment_1 1.0844881383368792
healthy_NODE_371_length_61487_cov_6.21474_fragment_1 CD_NODE_31_length_253407_cov_20.1203_fragment_1 23.554146408164065
healthy_NODE_3831_length_7077_cov_8.54685 CD_NODE_31_length_253407_cov_20.1203_fragment_1 1.0844881383368792
healthy_NODE_393_length_63050_cov_6.14612_fragment_1 CD_NODE_31_length_253407_cov_20.1203_fragment_1 11.096575008458387
healthy_NODE_3_length_407421_cov_54.8432_fragment_5 CD_NODE_31_length_253407_cov_20.1203_fragment_1 3.6930954946469816
healthy_NODE_3_length_698739_cov_35.4194_fragment_3 CD_NODE_31_length_253407_cov_20.1203_fragment_1 5.719050212717332
healthy_NODE_4296_length_9706_cov_85.0928 CD_NODE_31_length_253407_cov_20.1203_fragment_1 3.4801370781149474
healthy_NODE_431_length_53538_cov_85.4871_fragment_1 CD_NODE_31_length_253407_cov_20.1203_fragment_1 7.15736234476121
healthy_NODE_4521_length_5210_cov_13.1961 CD_NODE_31_length_253407_cov_20.1203_fragment_1 4.789416328286275
healthy_NODE_4675_length_6051_cov_4.48766 CD_NODE_31_length_253407_cov_20.1203_fragment_1 1.2604253225201072
healthy_NODE_538_length_36331_cov_6.92036_fragment_1 CD_NODE_31_length_253407_cov_20.1203_fragment_1 1.2604253225201072
healthy_NODE_5733_length_5683_cov_2.95487 CD_NODE_31_length_253407_cov_20.1203_fragment_1 1.7072751978202563
healthy_NODE_62_length_154041_cov_66.8633_fragment_4 CD_NODE_31_length_253407_cov_20.1203_fragment_1 9.544106128465181
healthy_NODE_637_length_46906_cov_41.0599_fragment_2 CD_NODE_31_length_253407_cov_20.1203_fragment_1 4.2334334128076
healthy_NODE_657_length_30626_cov_20.3852 CD_NODE_31_length_253407_cov_20.1203_fragment_1 3.9750783964147027
healthy_NODE_779_length_31977_cov_4.75218_fragment_1 CD_NODE_31_length_253407_cov_20.1203_fragment_1 3.4801370781149474
healthy_NODE_795_length_27667_cov_2.96237_fragment_2 CD_NODE_31_length_253407_cov_20.1203_fragment_1 24.09806398161974
healthy_NODE_860_length_29358_cov_28.0124 CD_NODE_31_length_253407_cov_20.1203_fragment_1 14.4036905502163
CD_NODE_382_length_19759_cov_284.788_fragment_1 CD_NODE_320_length_29635_cov_279.382_fragment_1 10.5316340095285
CD_NODE_3_length_551608_cov_10.1305_fragment_5 CD_NODE_320_length_29635_cov_279.382_fragment_1 10.59223737266835
CD_NODE_48_length_163918_cov_146.255_fragment_1 CD_NODE_320_length_29635_cov_279.382_fragment_1 4.76262979596908
CD_NODE_568_length_39185_cov_20.6281 CD_NODE_320_length_29635_cov_279.382_fragment_1 1.991193940921291
Enterobacteria~phage~HK106 CD_NODE_320_length_29635_cov_279.382_fragment_1 1.935709554181055
Enterobacteria~phage~HK140 CD_NODE_320_length_29635_cov_279.382_fragment_1 7.113080933149724
Enterobacteria~phage~HK544 CD_NODE_320_length_29635_cov_279.382_fragment_1 7.436450927843668
Enterobacteria~phage~Sf101 CD_NODE_320_length_29635_cov_279.382_fragment_1 1.9086212379138372
Enterobacteria~phage~VT2phi_272 CD_NODE_320_length_29635_cov_279.382_fragment_1 1.5032189549720334
Enterobacteria~phage~mEpX1 CD_NODE_320_length_29635_cov_279.382_fragment_1 4.550339087135749
Enterobacterial~phage~mEp234 CD_NODE_320_length_29635_cov_279.382_fragment_1 10.430742106930271
Erwinia~phage~phiEt88 CD_NODE_320_length_29635_cov_279.382_fragment_1 1.8556859061591515
Escherichia~phage~PA2 CD_NODE_320_length_29635_cov_279.382_fragment_1 4.013075659269691
Escherichia~virus~HK97 CD_NODE_320_length_29635_cov_279.382_fragment_1 4.726763420456492
Salmonella~phage~103203_sal5 CD_NODE_320_length_29635_cov_279.382_fragment_1 4.7638433845527475
Salmonella~phage~118970_sal4 CD_NODE_320_length_29635_cov_279.382_fragment_1 4.619191602333344
Salmonella~phage~SPN9CC CD_NODE_320_length_29635_cov_279.382_fragment_1 4.690308430722415
Salmonella~phage~epsilon34 CD_NODE_320_length_29635_cov_279.382_fragment_1 1.7300348248426127
Salmonella~phage~vB_SosS_Oslo CD_NODE_320_length_29635_cov_279.382_fragment_1 4.149425355753313
Stx2-converting~phage~1717 CD_NODE_320_length_29635_cov_279.382_fragment_1 6.89451378246451
Stx2-converting~phage~86 CD_NODE_320_length_29635_cov_279.382_fragment_1 1.546261336154502
CD_NODE_1437_length_18804_cov_18.6018 CD_NODE_3216_length_9029_cov_48.4179 24.879470396170206
CD_NODE_144_length_69228_cov_186.674_fragment_1 CD_NODE_3216_length_9029_cov_48.4179 22.747303431745394
CD_NODE_1494_length_11744_cov_4.01583 CD_NODE_3216_length_9029_cov_48.4179 22.477978059417318
CD_NODE_20_length_245451_cov_16.1322_fragment_1 CD_NODE_3216_length_9029_cov_48.4179 6.755005774347766
CD_NODE_2199_length_8260_cov_28.8156 CD_NODE_3216_length_9029_cov_48.4179 1.7501937605811557
CD_NODE_2640_length_13231_cov_2.7736 CD_NODE_3216_length_9029_cov_48.4179 19.192999101526826
CD_NODE_2876_length_12628_cov_5.63644 CD_NODE_3216_length_9029_cov_48.4179 26.54641018856508
CD_NODE_314_length_47507_cov_8.0482_fragment_1 CD_NODE_3216_length_9029_cov_48.4179 6.8263188760685045
CD_NODE_3548_length_7905_cov_25.6943 CD_NODE_3216_length_9029_cov_48.4179 8.489359096622383
CD_NODE_5229_length_5177_cov_6.72062 CD_NODE_3216_length_9029_cov_48.4179 2.6596875914436415
CD_NODE_5_length_351380_cov_198.786_fragment_1 CD_NODE_3216_length_9029_cov_48.4179 21.806246537205684
CD_NODE_636_length_7577_cov_292.583 CD_NODE_3216_length_9029_cov_48.4179 13.090944372498928
CD_NODE_732_length_13995_cov_53.8151 CD_NODE_3216_length_9029_cov_48.4179 1.5757903999861336
CD_NODE_98_length_128392_cov_41.5807_fragment_1 CD_NODE_3216_length_9029_cov_48.4179 4.955402371863385
Cronobacter~phage~phiES15 CD_NODE_3216_length_9029_cov_48.4179 5.716383195542792
Enterobacteria~phage~933W CD_NODE_3216_length_9029_cov_48.4179 4.751446968512226
Enterobacteria~phage~BP-4795 CD_NODE_3216_length_9029_cov_48.4179 4.616701915932659
Enterobacteria~phage~HK225 CD_NODE_3216_length_9029_cov_48.4179 5.081201826675147
Enterobacteria~phage~SfI CD_NODE_3216_length_9029_cov_48.4179 5.214765243307668
Enterobacteria~phage~mEp237 CD_NODE_3216_length_9029_cov_48.4179 2.4754038636622004
Enterobacteria~phage~phi80 CD_NODE_3216_length_9029_cov_48.4179 5.2847696755408515
Escherichia~phage~HK639 CD_NODE_3216_length_9029_cov_48.4179 2.1427814523365933
Escherichia~virus~Lambda CD_NODE_3216_length_9029_cov_48.4179 4.925062564433239
Salmonella~phage~SEN34 CD_NODE_3216_length_9029_cov_48.4179 5.2847696755408515
CD_NODE_1301_length_14536_cov_7.04848 CD_NODE_3219_length_5940_cov_4.06593 7.217831044847281
Burkholderia~phage~KS9 CD_NODE_324_length_38623_cov_178.774_fragment_1 2.976368349735524
Burkholderia~virus~phi1026b CD_NODE_324_length_38623_cov_178.774_fragment_1 1.845971633221466
Burkholderia~virus~phi6442 CD_NODE_324_length_38623_cov_178.774_fragment_1 4.419064225261947
Burkholderia~virus~phiE125 CD_NODE_324_length_38623_cov_178.774_fragment_1 4.419064225261947
CD_NODE_1059_length_12121_cov_22.0256 CD_NODE_324_length_38623_cov_178.774_fragment_1 23.848554703212955
CD_NODE_113_length_130784_cov_8.47129_fragment_1 CD_NODE_324_length_38623_cov_178.774_fragment_1 2.72157757309222
CD_NODE_116_length_122143_cov_15.5261_fragment_1 CD_NODE_324_length_38623_cov_178.774_fragment_1 43.754734133624424
CD_NODE_11_length_297472_cov_18.492_fragment_1 CD_NODE_324_length_38623_cov_178.774_fragment_1 5.916330054754311
CD_NODE_1221_length_22264_cov_28.2431 CD_NODE_324_length_38623_cov_178.774_fragment_1 12.503483696451582
CD_NODE_1282_length_21241_cov_18.4956 CD_NODE_324_length_38623_cov_178.774_fragment_1 20.619810160574072
CD_NODE_1308_length_23348_cov_6.65724 CD_NODE_324_length_38623_cov_178.774_fragment_1 6.9906081036917955
CD_NODE_1456_length_7189_cov_3.22666 CD_NODE_324_length_38623_cov_178.774_fragment_1 7.19408493720593
CD_NODE_1478_length_12404_cov_45.6991 CD_NODE_324_length_38623_cov_178.774_fragment_1 7.692661205328839
CD_NODE_14_length_245871_cov_6.92868_fragment_1 CD_NODE_324_length_38623_cov_178.774_fragment_1 60.06104323656857
CD_NODE_1568_length_12679_cov_8.11676 CD_NODE_324_length_38623_cov_178.774_fragment_1 14.034155703039186
CD_NODE_1638_length_12041_cov_50.0413 CD_NODE_324_length_38623_cov_178.774_fragment_1 15.655710721910957
CD_NODE_188_length_100306_cov_46.6836_fragment_1 CD_NODE_324_length_38623_cov_178.774_fragment_1 3.021930855536689
CD_NODE_1910_length_10372_cov_16.2085 CD_NODE_324_length_38623_cov_178.774_fragment_1 2.552429039892341
CD_NODE_196_length_58425_cov_153.147_fragment_1 CD_NODE_324_length_38623_cov_178.774_fragment_1 5.425133705060888
CD_NODE_1_length_1181442_cov_13.5505_fragment_1 CD_NODE_324_length_38623_cov_178.774_fragment_1 12.795563897732325
CD_NODE_20_length_245451_cov_16.1322_fragment_1 CD_NODE_324_length_38623_cov_178.774_fragment_1 1.4290908065921153
CD_NODE_24_length_207255_cov_189.448_fragment_1 CD_NODE_324_length_38623_cov_178.774_fragment_1 44.155263108913665
CD_NODE_2557_length_10352_cov_5.20054 CD_NODE_324_length_38623_cov_178.774_fragment_1 25.937712266000528
CD_NODE_2802_length_5117_cov_62.175 CD_NODE_324_length_38623_cov_178.774_fragment_1 10.240908197959886
CD_NODE_2826_length_8248_cov_17.0314 CD_NODE_324_length_38623_cov_178.774_fragment_1 23.291184677324413
CD_NODE_2939_length_5896_cov_17.9923 CD_NODE_324_length_38623_cov_178.774_fragment_1 3.9360541868062535
CD_NODE_2951_length_10274_cov_7.77297 CD_NODE_324_length_38623_cov_178.774_fragment_1 23.526518543982988
CD_NODE_2_length_381537_cov_140.83_fragment_1 CD_NODE_324_length_38623_cov_178.774_fragment_1 6.700193313910096
CD_NODE_343_length_32249_cov_42.5649 CD_NODE_324_length_38623_cov_178.774_fragment_1 21.4510613604689
CD_NODE_34_length_233739_cov_9.51945_fragment_1 CD_NODE_324_length_38623_cov_178.774_fragment_1 17.21064662316037
CD_NODE_373_length_31753_cov_38.9767 CD_NODE_324_length_38623_cov_178.774_fragment_1 3.214489641350485
CD_NODE_3970_length_6698_cov_2.56932 CD_NODE_324_length_38623_cov_178.774_fragment_1 4.191134936581897
CD_NODE_490_length_31001_cov_77.0903 CD_NODE_324_length_38623_cov_178.774_fragment_1 20.456136516856795
CD_NODE_5_length_481262_cov_17.2864_fragment_1 CD_NODE_324_length_38623_cov_178.774_fragment_1 7.429233392856221
CD_NODE_636_length_20908_cov_98.1666 CD_NODE_324_length_38623_cov_178.774_fragment_1 12.36897793408492
CD_NODE_724_length_39264_cov_8.28654_fragment_1 CD_NODE_324_length_38623_cov_178.774_fragment_1 1.485015027691337
CD_NODE_73_length_100016_cov_132.614_fragment_1 CD_NODE_324_length_38623_cov_178.774_fragment_1 20.201619983929966
CD_NODE_76_length_160612_cov_18.1897_fragment_1 CD_NODE_324_length_38623_cov_178.774_fragment_1 11.752306515894336
CD_NODE_911_length_25681_cov_4.82358 CD_NODE_324_length_38623_cov_178.774_fragment_1 17.487836711052555
CD_NODE_934_length_34075_cov_50.5665 CD_NODE_324_length_38623_cov_178.774_fragment_1 43.531515354790216
Cronobacter~phage~ENT39118 CD_NODE_324_length_38623_cov_178.774_fragment_1 6.127590526027416
Enterobacteria~phage~933W CD_NODE_324_length_38623_cov_178.774_fragment_1 6.3539739852083725
Enterobacteria~phage~BP-4795 CD_NODE_324_length_38623_cov_178.774_fragment_1 23.554667965022364
Enterobacteria~phage~HK106 CD_NODE_324_length_38623_cov_178.774_fragment_1 7.0103019522537595
Enterobacteria~phage~HK446 CD_NODE_324_length_38623_cov_178.774_fragment_1 4.8733877770000005
Enterobacteria~phage~HK542 CD_NODE_324_length_38623_cov_178.774_fragment_1 7.429233392856221
Enterobacteria~phage~HK544 CD_NODE_324_length_38623_cov_178.774_fragment_1 4.741338384333587
Enterobacteria~phage~HK629 CD_NODE_324_length_38623_cov_178.774_fragment_1 4.4959358705629215
Enterobacteria~phage~HK630 CD_NODE_324_length_38623_cov_178.774_fragment_1 2.2554459112532674
Enterobacteria~phage~HK633 CD_NODE_324_length_38623_cov_178.774_fragment_1 6.914076110979402
Enterobacteria~phage~SfV CD_NODE_324_length_38623_cov_178.774_fragment_1 7.6627683140568665
Enterobacteria~phage~VT2-Sakai CD_NODE_324_length_38623_cov_178.774_fragment_1 1.845971633221466
Enterobacteria~phage~VT2phi_272 CD_NODE_324_length_38623_cov_178.774_fragment_1 1.845971633221466
Enterobacteria~phage~YYZ-2008 CD_NODE_324_length_38623_cov_178.774_fragment_1 21.667809785042888
Enterobacteria~phage~mEp235 CD_NODE_324_length_38623_cov_178.774_fragment_1 12.204553551867011
Enterobacteria~phage~mEp460 CD_NODE_324_length_38623_cov_178.774_fragment_1 4.9189495653278525
Enterobacteria~phage~mEpX1 CD_NODE_324_length_38623_cov_178.774_fragment_1 6.9618048453858
Enterobacterial~phage~mEp234 CD_NODE_324_length_38623_cov_178.774_fragment_1 4.828616334128287
Enterobacterial~phage~mEp390 CD_NODE_324_length_38623_cov_178.774_fragment_1 7.318916528290388
Escherichia~Stx1~converting~phage CD_NODE_324_length_38623_cov_178.774_fragment_1 2.1543320451375374
Escherichia~phage~HK75 CD_NODE_324_length_38623_cov_178.774_fragment_1 7.373570385325903
Escherichia~phage~Min27 CD_NODE_324_length_38623_cov_178.774_fragment_1 6.238288090287816
Escherichia~phage~PA2 CD_NODE_324_length_38623_cov_178.774_fragment_1 1.8195144120169067
Escherichia~phage~Stx2~II CD_NODE_324_length_38623_cov_178.774_fragment_1 2.107820838381742
Escherichia~phage~TL-2011c CD_NODE_324_length_38623_cov_178.774_fragment_1 2.1608740546060448
Escherichia~phage~vB_EcoP_24B CD_NODE_324_length_38623_cov_178.774_fragment_1 3.8444477488733932
Escherichia~virus~HK97 CD_NODE_324_length_38623_cov_178.774_fragment_1 9.673268749416973
Escherichia~virus~Lambda CD_NODE_324_length_38623_cov_178.774_fragment_1 2.1000674324381494
Salmonella~phage~ST64B CD_NODE_324_length_38623_cov_178.774_fragment_1 5.060667932561896
Shigella~phage~75/02~Stx CD_NODE_324_length_38623_cov_178.774_fragment_1 8.869774638790009
Shigella~phage~POCJ13 CD_NODE_324_length_38623_cov_178.774_fragment_1 4.132644028464573
Stx2-converting~phage~1717 CD_NODE_324_length_38623_cov_178.774_fragment_1 13.719304998050731
Stx2-converting~phage~86 CD_NODE_324_length_38623_cov_178.774_fragment_1 6.314915516186649
Yersinia~phage~PY54 CD_NODE_324_length_38623_cov_178.774_fragment_1 2.3208934337759173
Enterobacteria~phage~SfI CD_NODE_3260_length_5863_cov_2.42338 3.3185539497087744
Enterobacteria~phage~SfV CD_NODE_3260_length_5863_cov_2.42338 3.6822861035647536
Shigella~phage~SfII CD_NODE_3260_length_5863_cov_2.42338 3.521366103745831
Shigella~phage~SfIV CD_NODE_3260_length_5863_cov_2.42338 3.6488851820519708
CD_NODE_2566_length_9248_cov_5.93256 CD_NODE_3265_length_6708_cov_8.51195 2.483643408903009
CD_NODE_2875_length_8098_cov_2.73356 CD_NODE_3265_length_6708_cov_8.51195 10.665736616519805
CD_NODE_4558_length_5905_cov_2.69915 CD_NODE_3265_length_6708_cov_8.51195 11.229970004515266
CD_NODE_136_length_122162_cov_67.9517_fragment_4 CD_NODE_327_length_41456_cov_5.41422_fragment_1 47.42400146601299
CD_NODE_1409_length_15644_cov_3.19501 CD_NODE_327_length_41456_cov_5.41422_fragment_1 33.38086769013338
CD_NODE_146_length_104773_cov_201.183_fragment_1 CD_NODE_327_length_41456_cov_5.41422_fragment_1 2.9609713256140067
CD_NODE_1624_length_11527_cov_14.6083 CD_NODE_327_length_41456_cov_5.41422_fragment_1 25.330075122433268
CD_NODE_16_length_246498_cov_21.4996_fragment_1 CD_NODE_327_length_41456_cov_5.41422_fragment_1 23.976587947648724
CD_NODE_1937_length_5356_cov_9.04094 CD_NODE_327_length_41456_cov_5.41422_fragment_1 6.11146506484653
CD_NODE_2156_length_14149_cov_11.6855 CD_NODE_327_length_41456_cov_5.41422_fragment_1 13.726807871658455
CD_NODE_239_length_85612_cov_14.4149_fragment_2 CD_NODE_327_length_41456_cov_5.41422_fragment_1 3.509005691518664
CD_NODE_240_length_71356_cov_27.0104_fragment_1 CD_NODE_327_length_41456_cov_5.41422_fragment_1 37.21404141837395
CD_NODE_650_length_44175_cov_5.72937 CD_NODE_327_length_41456_cov_5.41422_fragment_1 27.14196639025896
CD_NODE_666_length_31903_cov_7.3062 CD_NODE_327_length_41456_cov_5.41422_fragment_1 2.3755727278567376
CD_NODE_852_length_26694_cov_11.7533 CD_NODE_327_length_41456_cov_5.41422_fragment_1 4.194572277607768
CD_NODE_923_length_25092_cov_2.90135 CD_NODE_327_length_41456_cov_5.41422_fragment_1 21.155913366748837
healthy_NODE_1310_length_20494_cov_4.99858 CD_NODE_327_length_41456_cov_5.41422_fragment_1 10.844422279800046
CD_NODE_52_length_170245_cov_10.1114_fragment_2 CD_NODE_3299_length_6912_cov_7.53391 1.0282251806143696
Bacillus~phage~BCJA1c CD_NODE_32_length_170365_cov_16.8763_fragment_1 4.240959306423638
CD_NODE_110_length_124670_cov_15.4958_fragment_1 CD_NODE_32_length_170365_cov_16.8763_fragment_1 32.66168180834393
CD_NODE_137_length_72091_cov_5.28844_fragment_1 CD_NODE_32_length_170365_cov_16.8763_fragment_1 8.795948128935027
CD_NODE_172_length_62609_cov_8.39016_fragment_1 CD_NODE_32_length_170365_cov_16.8763_fragment_1 4.288119783240771
CD_NODE_18_length_252637_cov_55.0726_fragment_4 CD_NODE_32_length_170365_cov_16.8763_fragment_1 3.5486686646803873
CD_NODE_269_length_80952_cov_21.6481_fragment_2 CD_NODE_32_length_170365_cov_16.8763_fragment_1 2.206106933551186
CD_NODE_279_length_37162_cov_7.07734 CD_NODE_32_length_170365_cov_16.8763_fragment_1 3.974822223492782
CD_NODE_354_length_46117_cov_5.09242 CD_NODE_32_length_170365_cov_16.8763_fragment_1 4.537818758169281
CD_NODE_84_length_125123_cov_68.9943_fragment_1 CD_NODE_32_length_170365_cov_16.8763_fragment_1 4.194647337243651
CD_NODE_94_length_103204_cov_50.7841_fragment_1 CD_NODE_32_length_170365_cov_16.8763_fragment_1 12.397782485620905
Clostridium~phage~phiCD481-1 CD_NODE_32_length_170365_cov_16.8763_fragment_1 4.435016573419138
Clostridium~phage~phiCD506 CD_NODE_32_length_170365_cov_16.8763_fragment_1 4.485904921409486
Clostridium~phage~phiCDHM11 CD_NODE_32_length_170365_cov_16.8763_fragment_1 4.700146733803
Clostridium~phage~phiCDHM13 CD_NODE_32_length_170365_cov_16.8763_fragment_1 4.64489358184685
Clostridium~phage~phiCDHM19 CD_NODE_32_length_170365_cov_16.8763_fragment_1 3.1221308562760735
Clostridium~phage~phiCT19406B CD_NODE_32_length_170365_cov_16.8763_fragment_1 8.396754224585589
Clostridium~phage~phiCT453B CD_NODE_32_length_170365_cov_16.8763_fragment_1 1.9335147906061865
Clostridium~phage~phiCTC2B CD_NODE_32_length_170365_cov_16.8763_fragment_1 8.396754224585589
Clostridium~phage~phiMMP04 CD_NODE_32_length_170365_cov_16.8763_fragment_1 4.5908000950723755
Clostridium~virus~phiCD119 CD_NODE_32_length_170365_cov_16.8763_fragment_1 3.409711064324653
Enterococcus~phage~EFC-1 CD_NODE_32_length_170365_cov_16.8763_fragment_1 4.194647337243651
Lactobacillus~phage~Ld17 CD_NODE_32_length_170365_cov_16.8763_fragment_1 4.64489358184685
Lactobacillus~phage~Ld25A CD_NODE_32_length_170365_cov_16.8763_fragment_1 4.5908000950723755
Lactobacillus~phage~Ld3 CD_NODE_32_length_170365_cov_16.8763_fragment_1 4.700146733803
Lactobacillus~phage~phiLdb CD_NODE_32_length_170365_cov_16.8763_fragment_1 4.194647337243651
Lactobacillus~virus~LLKu CD_NODE_32_length_170365_cov_16.8763_fragment_1 4.5908000950723755
Lactobacillus~virus~c5 CD_NODE_32_length_170365_cov_16.8763_fragment_1 4.64489358184685
Paenibacillus~phage~Vegas CD_NODE_32_length_170365_cov_16.8763_fragment_1 5.274146295786749
healthy_NODE_102_length_128123_cov_7.47744_fragment_1 CD_NODE_32_length_170365_cov_16.8763_fragment_1 4.194647337243651
healthy_NODE_1039_length_25317_cov_12.4971 CD_NODE_32_length_170365_cov_16.8763_fragment_1 1.2549632431321411
healthy_NODE_125_length_100292_cov_22.309_fragment_1 CD_NODE_32_length_170365_cov_16.8763_fragment_1 14.788656218856396
healthy_NODE_144_length_92989_cov_13.8928_fragment_1 CD_NODE_32_length_170365_cov_16.8763_fragment_1 4.171058580167743
healthy_NODE_178_length_86404_cov_7.43043_fragment_1 CD_NODE_32_length_170365_cov_16.8763_fragment_1 9.135541802103216
healthy_NODE_184_length_82743_cov_19.0241_fragment_1 CD_NODE_32_length_170365_cov_16.8763_fragment_1 13.464026609419953
healthy_NODE_186_length_86658_cov_41.6682_fragment_1 CD_NODE_32_length_170365_cov_16.8763_fragment_1 4.104451045770145
healthy_NODE_230_length_88410_cov_6.35507_fragment_1 CD_NODE_32_length_170365_cov_16.8763_fragment_1 11.83386618293444
healthy_NODE_290_length_75011_cov_11.928_fragment_1 CD_NODE_32_length_170365_cov_16.8763_fragment_1 3.7723183115356305
healthy_NODE_2_length_421393_cov_22.1322_fragment_2 CD_NODE_32_length_170365_cov_16.8763_fragment_1 4.435016573419138
healthy_NODE_333_length_75610_cov_23.9495_fragment_1 CD_NODE_32_length_170365_cov_16.8763_fragment_1 4.240959306423638
healthy_NODE_345_length_54849_cov_33.5462 CD_NODE_32_length_170365_cov_16.8763_fragment_1 3.811562683422008
healthy_NODE_350_length_53024_cov_46.1716 CD_NODE_32_length_170365_cov_16.8763_fragment_1 6.358004817185528
healthy_NODE_530_length_48976_cov_18.6157_fragment_1 CD_NODE_32_length_170365_cov_16.8763_fragment_1 4.756610182114396
healthy_NODE_57_length_162014_cov_13.1554_fragment_2 CD_NODE_32_length_170365_cov_16.8763_fragment_1 3.974822223492782
healthy_NODE_6_length_490505_cov_16.0303_fragment_8 CD_NODE_32_length_170365_cov_16.8763_fragment_1 3.974822223492782
healthy_NODE_752_length_40158_cov_9.30287 CD_NODE_32_length_170365_cov_16.8763_fragment_1 4.485904921409486
healthy_NODE_915_length_25214_cov_36.3784 CD_NODE_32_length_170365_cov_16.8763_fragment_1 5.631712606305373
CD_NODE_1087_length_20379_cov_13.3401 CD_NODE_32_length_191328_cov_63.7273_fragment_1 15.328461862225453
CD_NODE_133_length_107286_cov_4.28142_fragment_1 CD_NODE_32_length_191328_cov_63.7273_fragment_1 130.638121745836
CD_NODE_150_length_99529_cov_17.3017_fragment_1 CD_NODE_32_length_191328_cov_63.7273_fragment_1 3.0582115146279376
CD_NODE_15_length_266447_cov_34.5888_fragment_3 CD_NODE_32_length_191328_cov_63.7273_fragment_1 2.037894997154864
CD_NODE_273_length_65196_cov_14.2002_fragment_1 CD_NODE_32_length_191328_cov_63.7273_fragment_1 3.2889507216212843
CD_NODE_421_length_41854_cov_25.9718 CD_NODE_32_length_191328_cov_63.7273_fragment_1 6.571976034322502
CD_NODE_51_length_160788_cov_5.94099_fragment_1 CD_NODE_32_length_191328_cov_63.7273_fragment_1 173.60102531356034
CD_NODE_72_length_177413_cov_74.7157_fragment_2 CD_NODE_32_length_191328_cov_63.7273_fragment_1 45.90685353158179
CD_NODE_73_length_87486_cov_24.5963_fragment_1 CD_NODE_32_length_191328_cov_63.7273_fragment_1 1.7576570125606983
healthy_NODE_140_length_113832_cov_5.88697_fragment_1 CD_NODE_32_length_191328_cov_63.7273_fragment_1 1.2977004096066311
healthy_NODE_1459_length_19003_cov_3.48042 CD_NODE_32_length_191328_cov_63.7273_fragment_1 1.6743202439270357
healthy_NODE_1617_length_19315_cov_10.9066 CD_NODE_32_length_191328_cov_63.7273_fragment_1 1.4776741474631985
healthy_NODE_1719_length_18588_cov_24.6512 CD_NODE_32_length_191328_cov_63.7273_fragment_1 1.5737234016815806
healthy_NODE_1772_length_18003_cov_9.77574 CD_NODE_32_length_191328_cov_63.7273_fragment_1 1.8910276186291979
healthy_NODE_225_length_78908_cov_5.19553 CD_NODE_32_length_191328_cov_63.7273_fragment_1 1.6708018431795404
healthy_NODE_2436_length_13532_cov_35.2854 CD_NODE_32_length_191328_cov_63.7273_fragment_1 2.5549830798183306
healthy_NODE_324_length_71105_cov_5.3164_fragment_1 CD_NODE_32_length_191328_cov_63.7273_fragment_1 21.598555531719946
healthy_NODE_3261_length_9796_cov_4.34894 CD_NODE_32_length_191328_cov_63.7273_fragment_1 2.4045764796342075
healthy_NODE_38_length_172878_cov_7.49302_fragment_2 CD_NODE_32_length_191328_cov_63.7273_fragment_1 1.5691855352320383
healthy_NODE_40_length_168364_cov_9.0155_fragment_1 CD_NODE_32_length_191328_cov_63.7273_fragment_1 2.0772963154972723
healthy_NODE_4710_length_6914_cov_8.05963 CD_NODE_32_length_191328_cov_63.7273_fragment_1 4.865294966273939
healthy_NODE_6723_length_5074_cov_5.75493 CD_NODE_32_length_191328_cov_63.7273_fragment_1 1.4681905995699642
Bacillus~phage~0305phi8-36 CD_NODE_32_length_227181_cov_185.838 13.931296738294844
Bacillus~phage~PBC1 CD_NODE_32_length_229578_cov_32.1429_fragment_3 6.839878045059211
CD_NODE_1310_length_26182_cov_8.38504 CD_NODE_32_length_229578_cov_32.1429_fragment_3 15.583797140125153
CD_NODE_148_length_106637_cov_6.25631_fragment_2 CD_NODE_32_length_229578_cov_32.1429_fragment_3 4.0173100328302125
CD_NODE_14_length_228100_cov_5.80704_fragment_2 CD_NODE_32_length_229578_cov_32.1429_fragment_3 3.5263912407804403
CD_NODE_15_length_304309_cov_8.72604_fragment_2 CD_NODE_32_length_229578_cov_32.1429_fragment_3 5.058672473465442
CD_NODE_1659_length_11889_cov_6.4629 CD_NODE_32_length_229578_cov_32.1429_fragment_3 14.154007222699242
CD_NODE_171_length_66643_cov_151.105_fragment_1 CD_NODE_32_length_229578_cov_32.1429_fragment_3 25.072656250280453
CD_NODE_1969_length_16081_cov_14.682 CD_NODE_32_length_229578_cov_32.1429_fragment_3 31.42680784656657
CD_NODE_2243_length_14275_cov_5.03214 CD_NODE_32_length_229578_cov_32.1429_fragment_3 1.8888009455234362
CD_NODE_273_length_65196_cov_14.2002_fragment_1 CD_NODE_32_length_229578_cov_32.1429_fragment_3 4.353958237274285
CD_NODE_279_length_68333_cov_8.4303_fragment_1 CD_NODE_32_length_229578_cov_32.1429_fragment_3 7.704133934232114
CD_NODE_302_length_77344_cov_12.6084_fragment_1 CD_NODE_32_length_229578_cov_32.1429_fragment_3 3.278145775097495
CD_NODE_437_length_40029_cov_6.11322 CD_NODE_32_length_229578_cov_32.1429_fragment_3 13.012955117461178
CD_NODE_454_length_49039_cov_6.69472_fragment_1 CD_NODE_32_length_229578_cov_32.1429_fragment_3 1.6833259999598402
CD_NODE_478_length_39745_cov_8.66412 CD_NODE_32_length_229578_cov_32.1429_fragment_3 8.108585275443794
CD_NODE_49_length_173061_cov_14.4149_fragment_1 CD_NODE_32_length_229578_cov_32.1429_fragment_3 13.645113853494525
CD_NODE_547_length_39850_cov_4.99731 CD_NODE_32_length_229578_cov_32.1429_fragment_3 82.72137401455747
CD_NODE_620_length_39645_cov_26.6671 CD_NODE_32_length_229578_cov_32.1429_fragment_3 11.388417680949424
CD_NODE_653_length_45007_cov_20.517 CD_NODE_32_length_229578_cov_32.1429_fragment_3 1.752864539706553
CD_NODE_731_length_22579_cov_4.90876 CD_NODE_32_length_229578_cov_32.1429_fragment_3 14.989394005679053
CD_NODE_73_length_87486_cov_24.5963_fragment_1 CD_NODE_32_length_229578_cov_32.1429_fragment_3 2.362031042992453
CD_NODE_771_length_29757_cov_3.67689 CD_NODE_32_length_229578_cov_32.1429_fragment_3 65.95359239449502
CD_NODE_84_length_125123_cov_68.9943_fragment_1 CD_NODE_32_length_229578_cov_32.1429_fragment_3 1.8991212170451464
CD_NODE_875_length_25853_cov_4.3403 CD_NODE_32_length_229578_cov_32.1429_fragment_3 2.362031042992453
CD_NODE_883_length_36277_cov_14.7493_fragment_1 CD_NODE_32_length_229578_cov_32.1429_fragment_3 9.014568964180718
CD_NODE_960_length_23389_cov_14.6621 CD_NODE_32_length_229578_cov_32.1429_fragment_3 3.080635080499504
Clostridium~phage~phiCT453A CD_NODE_32_length_229578_cov_32.1429_fragment_3 1.7885013281444015
Enterococcus~phage~phiFL4A CD_NODE_32_length_229578_cov_32.1429_fragment_3 2.056117843270674
Ruegeria~phage~DSS3-P1 CD_NODE_32_length_229578_cov_32.1429_fragment_3 1.1690585320350637
Staphylococcus~phage~2638A CD_NODE_32_length_229578_cov_32.1429_fragment_3 1.9761800404371614
Staphylococcus~phage~StauST398-2 CD_NODE_32_length_229578_cov_32.1429_fragment_3 1.7885013281444015
Staphylococcus~phage~YMC/09/04/R1988 CD_NODE_32_length_229578_cov_32.1429_fragment_3 1.7885013281444015
Staphylococcus~phage~phi2958PVL CD_NODE_32_length_229578_cov_32.1429_fragment_3 1.8616084293378767
Staphylococcus~phage~phi7401PVL CD_NODE_32_length_229578_cov_32.1429_fragment_3 2.558675691802443
Staphylococcus~phage~tp310-2 CD_NODE_32_length_229578_cov_32.1429_fragment_3 1.6159803073866081
Staphylococcus~phage~vB_SauS_phi2 CD_NODE_32_length_229578_cov_32.1429_fragment_3 1.8247423926568134
Staphylococcus~virus~3a CD_NODE_32_length_229578_cov_32.1429_fragment_3 1.6159803073866081
Staphylococcus~virus~47 CD_NODE_32_length_229578_cov_32.1429_fragment_3 1.6833259999598402
Staphylococcus~virus~IPLA35 CD_NODE_32_length_229578_cov_32.1429_fragment_3 1.7885013281444015
Staphylococcus~virus~phi12 CD_NODE_32_length_229578_cov_32.1429_fragment_3 2.3155634340672586
Streptococcus~phage~315.6 CD_NODE_32_length_229578_cov_32.1429_fragment_3 2.22554518268075
Streptococcus~phage~P9 CD_NODE_32_length_229578_cov_32.1429_fragment_3 2.139156640293856
healthy_NODE_102_length_128123_cov_7.47744_fragment_1 CD_NODE_32_length_229578_cov_32.1429_fragment_3 8.628977718559032
healthy_NODE_1210_length_25387_cov_4.94785_fragment_1 CD_NODE_32_length_229578_cov_32.1429_fragment_3 2.100069059884775
healthy_NODE_132_length_121368_cov_5.74531_fragment_1 CD_NODE_32_length_229578_cov_32.1429_fragment_3 2.139156640293856
healthy_NODE_156_length_108235_cov_9.47746_fragment_1 CD_NODE_32_length_229578_cov_32.1429_fragment_3 1.4521615741334388
healthy_NODE_222_length_89938_cov_9.46532_fragment_1 CD_NODE_32_length_229578_cov_32.1429_fragment_3 1.752864539706553
healthy_NODE_26_length_220318_cov_74.0924_fragment_4 CD_NODE_32_length_229578_cov_32.1429_fragment_3 3.679836052897863
healthy_NODE_278_length_61188_cov_12.7456_fragment_1 CD_NODE_32_length_229578_cov_32.1429_fragment_3 8.330203689436633
healthy_NODE_2871_length_9713_cov_4.21775 CD_NODE_32_length_229578_cov_32.1429_fragment_3 2.621262532690575
healthy_NODE_3258_length_10177_cov_19.142 CD_NODE_32_length_229578_cov_32.1429_fragment_3 2.4754038636622004
healthy_NODE_35_length_189745_cov_7.79961_fragment_3 CD_NODE_32_length_229578_cov_32.1429_fragment_3 9.395022365855226
healthy_NODE_38_length_172878_cov_7.49302_fragment_2 CD_NODE_32_length_229578_cov_32.1429_fragment_3 2.872625876003764
healthy_NODE_390_length_53531_cov_6.31592_fragment_1 CD_NODE_32_length_229578_cov_32.1429_fragment_3 5.4763793396889495
healthy_NODE_415_length_38504_cov_39.4936_fragment_1 CD_NODE_32_length_229578_cov_32.1429_fragment_3 2.3155634340672586
healthy_NODE_45_length_210060_cov_15.7229_fragment_1 CD_NODE_32_length_229578_cov_32.1429_fragment_3 6.255352757567784
healthy_NODE_52_length_170653_cov_20.3714_fragment_2 CD_NODE_32_length_229578_cov_32.1429_fragment_3 19.66112089599231
healthy_NODE_563_length_49687_cov_64.9899 CD_NODE_32_length_229578_cov_32.1429_fragment_3 8.446615261398911
healthy_NODE_6_length_490505_cov_16.0303_fragment_8 CD_NODE_32_length_229578_cov_32.1429_fragment_3 8.330203689436633
healthy_NODE_96_length_126667_cov_24.6246_fragment_2 CD_NODE_32_length_229578_cov_32.1429_fragment_3 1.4873467495796016
healthy_NODE_979_length_32178_cov_5.72608 CD_NODE_32_length_229578_cov_32.1429_fragment_3 3.080635080499504
CD_NODE_1854_length_8875_cov_5.31689 CD_NODE_3303_length_7744_cov_9.78086 2.965460832555496
CD_NODE_809_length_10536_cov_6.21258 CD_NODE_3303_length_7744_cov_9.78086 1.83316481244563
Escherichia~virus~P1 CD_NODE_3303_length_7744_cov_9.78086 4.943980835257926
Salmonella~phage~SJ46 CD_NODE_3303_length_7744_cov_9.78086 1.985498222067485
Aeromonas~virus~phiO18P CD_NODE_331_length_33870_cov_49.2562 3.4757854729775746
Aurantimonas~phage~AmM-1 CD_NODE_331_length_33870_cov_49.2562 4.892406488764222
Burkholderia~phage~KL3 CD_NODE_331_length_33870_cov_49.2562 30.75901763469246
Burkholderia~phage~KS14 CD_NODE_331_length_33870_cov_49.2562 32.04775523161549
Burkholderia~phage~KS5 CD_NODE_331_length_33870_cov_49.2562 38.11594413521868
Burkholderia~phage~ST79 CD_NODE_331_length_33870_cov_49.2562 34.351336720270915
Burkholderia~virus~phi52237 CD_NODE_331_length_33870_cov_49.2562 28.42641666943022
Burkholderia~virus~phiE122 CD_NODE_331_length_33870_cov_49.2562 27.988290464405114
Burkholderia~virus~phiE202 CD_NODE_331_length_33870_cov_49.2562 31.371149342737954
CD_NODE_1368_length_9273_cov_39.8403 CD_NODE_331_length_33870_cov_49.2562 23.85173421920118
CD_NODE_1383_length_11110_cov_4.58064 CD_NODE_331_length_33870_cov_49.2562 26.058182783566725
CD_NODE_14_length_209824_cov_29.5265_fragment_1 CD_NODE_331_length_33870_cov_49.2562 54.61958353308621
CD_NODE_1598_length_16018_cov_8.95634 CD_NODE_331_length_33870_cov_49.2562 28.400720676036936
CD_NODE_1813_length_10729_cov_12.4656 CD_NODE_331_length_33870_cov_49.2562 22.83086662134909
CD_NODE_199_length_66977_cov_294.689_fragment_1 CD_NODE_331_length_33870_cov_49.2562 118.78432440521925
CD_NODE_224_length_81521_cov_18.2876_fragment_2 CD_NODE_331_length_33870_cov_49.2562 70.60004935850222
CD_NODE_227_length_52938_cov_4.10614_fragment_1 CD_NODE_331_length_33870_cov_49.2562 60.353190721627335
CD_NODE_22_length_242432_cov_57.7013_fragment_1 CD_NODE_331_length_33870_cov_49.2562 85.49611288772284
CD_NODE_259_length_74098_cov_9.93438_fragment_1 CD_NODE_331_length_33870_cov_49.2562 119.81878814164499
CD_NODE_267_length_46996_cov_5.51529_fragment_1 CD_NODE_331_length_33870_cov_49.2562 66.09424964834734
CD_NODE_2866_length_6338_cov_16.8833 CD_NODE_331_length_33870_cov_49.2562 4.699104103369325
CD_NODE_29_length_222256_cov_16.7066_fragment_3 CD_NODE_331_length_33870_cov_49.2562 53.625300058684275
CD_NODE_2_length_720372_cov_89.9643_fragment_1 CD_NODE_331_length_33870_cov_49.2562 54.61958353308621
CD_NODE_341_length_70814_cov_14.6472_fragment_1 CD_NODE_331_length_33870_cov_49.2562 37.26573714727494
CD_NODE_35_length_228830_cov_9.4942_fragment_2 CD_NODE_331_length_33870_cov_49.2562 119.63961937569093
CD_NODE_384_length_38137_cov_3.12447 CD_NODE_331_length_33870_cov_49.2562 16.302385887018833
CD_NODE_387_length_29878_cov_208.751 CD_NODE_331_length_33870_cov_49.2562 47.44363469636162
CD_NODE_3_length_551608_cov_10.1305_fragment_2 CD_NODE_331_length_33870_cov_49.2562 115.5123884238694
CD_NODE_4089_length_5336_cov_2.3647 CD_NODE_331_length_33870_cov_49.2562 8.777942445389101
CD_NODE_40_length_175387_cov_114.344_fragment_1 CD_NODE_331_length_33870_cov_49.2562 37.80698935175197
CD_NODE_411_length_45522_cov_61.5088_fragment_1 CD_NODE_331_length_33870_cov_49.2562 23.85173421920118
CD_NODE_479_length_38476_cov_82.022_fragment_1 CD_NODE_331_length_33870_cov_49.2562 35.216707091844874
CD_NODE_75_length_92643_cov_192.718_fragment_1 CD_NODE_331_length_33870_cov_49.2562 59.67645354244805
CD_NODE_80_length_124713_cov_51.222_fragment_1 CD_NODE_331_length_33870_cov_49.2562 55.15980173848042
CD_NODE_980_length_8147_cov_3.35875 CD_NODE_331_length_33870_cov_49.2562 11.434257516377695
Enterobacter~phage~Arya CD_NODE_331_length_33870_cov_49.2562 12.500406685873589
Enterobacteria~phage~P88 CD_NODE_331_length_33870_cov_49.2562 56.86519633260852
Enterobacteria~phage~WPhi CD_NODE_331_length_33870_cov_49.2562 117.98599200364872
Enterobacteria~phage~fiAA91-ss CD_NODE_331_length_33870_cov_49.2562 106.66372677910105
Erwinia~phage~ENT90 CD_NODE_331_length_33870_cov_49.2562 58.729509864874395
Escherichia~phage~pro147 CD_NODE_331_length_33870_cov_49.2562 108.43352746782139
Escherichia~phage~pro483 CD_NODE_331_length_33870_cov_49.2562 109.12270433221967
Escherichia~phage~vB_EcoM-ep3 CD_NODE_331_length_33870_cov_49.2562 13.455038366114138
Escherichia~phage~vB_EcoM_ECO1230-10 CD_NODE_331_length_33870_cov_49.2562 13.059626167120204
Escherichia~virus~186 CD_NODE_331_length_33870_cov_49.2562 81.57718791716526
Escherichia~virus~P2 CD_NODE_331_length_33870_cov_49.2562 118.78432440521925
Haemophilus~phage~HP1 CD_NODE_331_length_33870_cov_49.2562 1.2001374986806388
Haemophilus~phage~HP2 CD_NODE_331_length_33870_cov_49.2562 1.4283995745197986
Halomonas~phage~phiHAP-1 CD_NODE_331_length_33870_cov_49.2562 1.0370793370891151
Mannheimia~phage~phiMHaA1 CD_NODE_331_length_33870_cov_49.2562 44.10420777536946
Mannheimia~phage~vB_MhM_587AP1 CD_NODE_331_length_33870_cov_49.2562 43.69441794036589
Pasteurella~phage~F108 CD_NODE_331_length_33870_cov_49.2562 3.5267667820942217
Pseudomonas~phage~PPpW-3 CD_NODE_331_length_33870_cov_49.2562 14.992384864252656
Pseudomonas~phage~phi3 CD_NODE_331_length_33870_cov_49.2562 3.984897965430762
Pseudomonas~phage~phiCTX CD_NODE_331_length_33870_cov_49.2562 37.921096950680294
Ralstonia~phage~RSA1 CD_NODE_331_length_33870_cov_49.2562 43.69441794036589
Ralstonia~phage~RSY1 CD_NODE_331_length_33870_cov_49.2562 44.10420777536946
Salmonella~phage~FSL~SP-004 CD_NODE_331_length_33870_cov_49.2562 116.42617450385008
Salmonella~phage~Fels-2 CD_NODE_331_length_33870_cov_49.2562 58.45190767061694
Salmonella~phage~RE-2010 CD_NODE_331_length_33870_cov_49.2562 58.45190767061694
Salmonella~phage~SEN1 CD_NODE_331_length_33870_cov_49.2562 74.89413521577775
Salmonella~phage~SEN4 CD_NODE_331_length_33870_cov_49.2562 54.88574765519591
Salmonella~phage~SEN5 CD_NODE_331_length_33870_cov_49.2562 54.88574765519591
Salmonella~virus~PsP3 CD_NODE_331_length_33870_cov_49.2562 79.32952008202469
Stenotrophomonas~phage~Smp131 CD_NODE_331_length_33870_cov_49.2562 34.87944324557584
Vibrio~phage~K139 CD_NODE_331_length_33870_cov_49.2562 3.5267667820942217
Vibrio~phage~VHML CD_NODE_331_length_33870_cov_49.2562 10.358501797489431
Vibrio~phage~VP585 CD_NODE_331_length_33870_cov_49.2562 12.91208950663178
Vibrio~phage~VPUSM~8 CD_NODE_331_length_33870_cov_49.2562 3.5789836382547433
Vibrio~phage~vB_VpaM_MAR CD_NODE_331_length_33870_cov_49.2562 10.048399542818451
Yersinia~phage~L-413C CD_NODE_331_length_33870_cov_49.2562 116.42617450385008
CD_NODE_1440_length_15158_cov_3.30411 CD_NODE_3323_length_7700_cov_13.1077 6.386907219890625
CD_NODE_517_length_18036_cov_183.052 CD_NODE_3323_length_7700_cov_13.1077 6.045867714443836
CD_NODE_34_length_211292_cov_22.0848_fragment_1 CD_NODE_3345_length_5694_cov_2.91559 12.698716333097334
CD_NODE_3_length_531545_cov_9.44804_fragment_3 CD_NODE_3345_length_5694_cov_2.91559 2.9654154576899527
CD_NODE_3_length_604264_cov_16.1147_fragment_3 CD_NODE_3345_length_5694_cov_2.91559 12.698716333097334
CD_NODE_3_length_661249_cov_87.5791_fragment_3 CD_NODE_3345_length_5694_cov_2.91559 9.295898077928786
CD_NODE_408_length_45901_cov_37.8557 CD_NODE_3345_length_5694_cov_2.91559 9.605544509439394
CD_NODE_87_length_138344_cov_18.205_fragment_1 CD_NODE_3345_length_5694_cov_2.91559 9.70123468987801
Enterobacter~phage~Tyrion CD_NODE_3345_length_5694_cov_2.91559 3.494713461085431
Enterobacteria~phage~epsilon15 CD_NODE_3345_length_5694_cov_2.91559 3.5294481674940963
Escherichia~phage~TL-2011b CD_NODE_3345_length_5694_cov_2.91559 6.408557153738186
Escherichia~phage~phiV10 CD_NODE_3345_length_5694_cov_2.91559 6.4889989421863215
Salmonella~phage~SPN1S CD_NODE_3345_length_5694_cov_2.91559 9.903871560429689
CD_NODE_5258_length_5138_cov_2.69546 CD_NODE_3354_length_5795_cov_87.5977 7.971730020910791
CD_NODE_1345_length_7818_cov_6.6987 CD_NODE_3375_length_9817_cov_2.56167 4.822630703915437
CD_NODE_2425_length_7608_cov_107.301 CD_NODE_3375_length_9817_cov_2.56167 4.424707813319622
CD_NODE_648_length_34993_cov_51.9242_fragment_1 CD_NODE_3375_length_9817_cov_2.56167 2.063322365562592
CD_NODE_724_length_39264_cov_8.28654_fragment_1 CD_NODE_3375_length_9817_cov_2.56167 1.7296883738056623
CD_NODE_934_length_34075_cov_50.5665 CD_NODE_3375_length_9817_cov_2.56167 1.2441379959015118
Phage~Gifsy-2 CD_NODE_3375_length_9817_cov_2.56167 1.0066828168017716
Salmonella~phage~Fels-1 CD_NODE_3375_length_9817_cov_2.56167 1.0811202377254565
Bdellovibrio~phage~phiMH2K CD_NODE_3389_length_5807_cov_4.0565 3.0032408343228
CD_NODE_3648_length_5093_cov_2.58773 CD_NODE_3389_length_5807_cov_4.0565 8.226993396061246
Chimpanzee~faeces~associated~microphage~1 CD_NODE_3389_length_5807_cov_4.0565 4.618515000850219
Chimpanzee~faeces~associated~microphage~2 CD_NODE_3389_length_5807_cov_4.0565 8.70409639136506
Chimpanzee~faeces~associated~microphage~3 CD_NODE_3389_length_5807_cov_4.0565 4.618515000850219
Chlamydia~phage~2 CD_NODE_3389_length_5807_cov_4.0565 3.472472556526962
Chlamydia~phage~4 CD_NODE_3389_length_5807_cov_4.0565 3.472472556526962
Gokushovirinae~Bog1183_53 CD_NODE_3389_length_5807_cov_4.0565 4.2205963897279615
Gokushovirinae~Bog5712_52 CD_NODE_3389_length_5807_cov_4.0565 3.919587791899093
Gokushovirinae~Bog8989_22 CD_NODE_3389_length_5807_cov_4.0565 8.226993396061246
Gokushovirinae~Fen672_31 CD_NODE_3389_length_5807_cov_4.0565 3.6765711410804682
Gokushovirinae~Fen7875_21 CD_NODE_3389_length_5807_cov_4.0565 3.919587791899093
Guinea~pig~Chlamydia~phage CD_NODE_3389_length_5807_cov_4.0565 3.2964026956055905
Marine~gokushovirus CD_NODE_3389_length_5807_cov_4.0565 3.919587791899093
healthy_NODE_2699_length_5194_cov_379.149 CD_NODE_3389_length_5807_cov_4.0565 3.472472556526962
CD_NODE_2833_length_8986_cov_3.99675 CD_NODE_3399_length_7023_cov_3.46656 24.37692678182523
CD_NODE_103_length_113898_cov_11.3675_fragment_1 CD_NODE_339_length_36638_cov_7.76582_fragment_1 1.5090873370953952
CD_NODE_18_length_252637_cov_55.0726_fragment_4 CD_NODE_339_length_36638_cov_7.76582_fragment_1 28.45551338208291
CD_NODE_207_length_86497_cov_7.5016_fragment_1 CD_NODE_339_length_36638_cov_7.76582_fragment_1 2.0467504918204655
CD_NODE_42_length_176853_cov_22.9584_fragment_3 CD_NODE_339_length_36638_cov_7.76582_fragment_1 4.028695190256729
CD_NODE_611_length_39400_cov_3.98122 CD_NODE_339_length_36638_cov_7.76582_fragment_1 26.860947237225506
CD_NODE_67_length_139548_cov_19.7521_fragment_3 CD_NODE_339_length_36638_cov_7.76582_fragment_1 4.113718213926558
CD_NODE_2917_length_7980_cov_2.86423 CD_NODE_3413_length_5423_cov_15.6319 11.753791866339263
CD_NODE_172_length_62609_cov_8.39016_fragment_1 CD_NODE_341_length_57117_cov_7.55019_fragment_1 12.218927450243765
CD_NODE_288_length_61585_cov_15.6478_fragment_1 CD_NODE_341_length_57117_cov_7.55019_fragment_1 12.003849096643876
CD_NODE_288_length_69087_cov_8.83025 CD_NODE_341_length_57117_cov_7.55019_fragment_1 3.4679607440478035
CD_NODE_731_length_22579_cov_4.90876 CD_NODE_341_length_57117_cov_7.55019_fragment_1 4.525856976565799
CD_NODE_73_length_87486_cov_24.5963_fragment_1 CD_NODE_341_length_57117_cov_7.55019_fragment_1 5.308248500809738
Streptococcus~phage~DCC1738 CD_NODE_341_length_57117_cov_7.55019_fragment_1 9.752029006461559
Streptococcus~phage~IC1 CD_NODE_341_length_57117_cov_7.55019_fragment_1 10.248856571941893
Streptococcus~phage~K13 CD_NODE_341_length_57117_cov_7.55019_fragment_1 9.956252359510842
Streptococcus~phage~phiARI0004 CD_NODE_341_length_57117_cov_7.55019_fragment_1 7.77784133466766
Streptococcus~phage~phiARI0031 CD_NODE_341_length_57117_cov_7.55019_fragment_1 10.099450257715194
Streptococcus~phage~phiARI0131-1 CD_NODE_341_length_57117_cov_7.55019_fragment_1 7.458015565850622
Streptococcus~phage~phiARI0460-1 CD_NODE_341_length_57117_cov_7.55019_fragment_1 10.099450257715194
Streptococcus~phage~phiARI0462 CD_NODE_341_length_57117_cov_7.55019_fragment_1 7.581904856475954
Streptococcus~phage~phiARI0468-1 CD_NODE_341_length_57117_cov_7.55019_fragment_1 7.77784133466766
Streptococcus~phage~phiARI0468-2 CD_NODE_341_length_57117_cov_7.55019_fragment_1 7.711104330707346
Streptococcus~phage~phiARI0746 CD_NODE_341_length_57117_cov_7.55019_fragment_1 10.829562521991633
healthy_NODE_124_length_112675_cov_5.27065_fragment_1 CD_NODE_341_length_57117_cov_7.55019_fragment_1 17.47599444172119
healthy_NODE_1512_length_14741_cov_7.60098 CD_NODE_341_length_57117_cov_7.55019_fragment_1 1.8998034886337356
healthy_NODE_239_length_80884_cov_14.8844 CD_NODE_341_length_57117_cov_7.55019_fragment_1 1.3155331827426116
healthy_NODE_725_length_35622_cov_24.0147 CD_NODE_341_length_57117_cov_7.55019_fragment_1 10.485859121364637
healthy_NODE_839_length_32785_cov_5.13013_fragment_1 CD_NODE_341_length_57117_cov_7.55019_fragment_1 4.336611429970021
Aeromonas~virus~phiO18P CD_NODE_341_length_70814_cov_14.6472_fragment_1 9.091078058032636
Burkholderia~phage~KL3 CD_NODE_341_length_70814_cov_14.6472_fragment_1 16.89967962129044
Burkholderia~phage~KS14 CD_NODE_341_length_70814_cov_14.6472_fragment_1 17.703177006764342
Burkholderia~phage~KS5 CD_NODE_341_length_70814_cov_14.6472_fragment_1 23.492182541481238
Burkholderia~phage~ST79 CD_NODE_341_length_70814_cov_14.6472_fragment_1 20.117265979522713
Burkholderia~virus~phi52237 CD_NODE_341_length_70814_cov_14.6472_fragment_1 14.49767253317593
Burkholderia~virus~phiE122 CD_NODE_341_length_70814_cov_14.6472_fragment_1 17.086960474416777
Burkholderia~virus~phiE202 CD_NODE_341_length_70814_cov_14.6472_fragment_1 17.28274244595703
CD_NODE_14_length_209824_cov_29.5265_fragment_1 CD_NODE_341_length_70814_cov_14.6472_fragment_1 72.12822937113617
CD_NODE_1527_length_22509_cov_13.9893_fragment_1 CD_NODE_341_length_70814_cov_14.6472_fragment_1 18.160339672770892
CD_NODE_1598_length_16018_cov_8.95634 CD_NODE_341_length_70814_cov_14.6472_fragment_1 8.891937983463716
CD_NODE_199_length_66977_cov_294.689_fragment_1 CD_NODE_341_length_70814_cov_14.6472_fragment_1 36.85556070037432
CD_NODE_224_length_81521_cov_18.2876_fragment_2 CD_NODE_341_length_70814_cov_14.6472_fragment_1 57.952286610569196
CD_NODE_227_length_52938_cov_4.10614_fragment_1 CD_NODE_341_length_70814_cov_14.6472_fragment_1 58.886572086304746
CD_NODE_22_length_242432_cov_57.7013_fragment_1 CD_NODE_341_length_70814_cov_14.6472_fragment_1 39.49904945709358
CD_NODE_259_length_74098_cov_9.93438_fragment_1 CD_NODE_341_length_70814_cov_14.6472_fragment_1 38.168719071955344
CD_NODE_267_length_46996_cov_5.51529_fragment_1 CD_NODE_341_length_70814_cov_14.6472_fragment_1 61.12713297879775
CD_NODE_29_length_222256_cov_16.7066_fragment_3 CD_NODE_341_length_70814_cov_14.6472_fragment_1 91.50890352546641
CD_NODE_2_length_720372_cov_89.9643_fragment_1 CD_NODE_341_length_70814_cov_14.6472_fragment_1 84.44457005553753
CD_NODE_331_length_33870_cov_49.2562 CD_NODE_341_length_70814_cov_14.6472_fragment_1 37.26573714727494
CD_NODE_35_length_228830_cov_9.4942_fragment_2 CD_NODE_341_length_70814_cov_14.6472_fragment_1 37.05756329776449
CD_NODE_384_length_38137_cov_3.12447 CD_NODE_341_length_70814_cov_14.6472_fragment_1 6.128674990211741
CD_NODE_387_length_29878_cov_208.751 CD_NODE_341_length_70814_cov_14.6472_fragment_1 31.559901420406536
CD_NODE_3_length_551608_cov_10.1305_fragment_2 CD_NODE_341_length_70814_cov_14.6472_fragment_1 37.26573714727494
CD_NODE_4089_length_5336_cov_2.3647 CD_NODE_341_length_70814_cov_14.6472_fragment_1 9.141235107495348
CD_NODE_40_length_175387_cov_114.344_fragment_1 CD_NODE_341_length_70814_cov_14.6472_fragment_1 97.87258972444101
CD_NODE_479_length_38476_cov_82.022_fragment_1 CD_NODE_341_length_70814_cov_14.6472_fragment_1 16.47423255684919
CD_NODE_75_length_92643_cov_192.718_fragment_1 CD_NODE_341_length_70814_cov_14.6472_fragment_1 33.51847341953014
CD_NODE_80_length_124713_cov_51.222_fragment_1 CD_NODE_341_length_70814_cov_14.6472_fragment_1 81.02059909990437
Enterobacter~phage~Arya CD_NODE_341_length_70814_cov_14.6472_fragment_1 3.045449806566773
Enterobacteria~phage~P88 CD_NODE_341_length_70814_cov_14.6472_fragment_1 28.760233135961
Enterobacteria~phage~WPhi CD_NODE_341_length_70814_cov_14.6472_fragment_1 36.65936815044238
Enterobacteria~phage~fiAA91-ss CD_NODE_341_length_70814_cov_14.6472_fragment_1 37.4804789035925
Erwinia~phage~ENT90 CD_NODE_341_length_70814_cov_14.6472_fragment_1 54.12560098836776
Escherichia~phage~pro147 CD_NODE_341_length_70814_cov_14.6472_fragment_1 36.65936815044238
Escherichia~phage~pro483 CD_NODE_341_length_70814_cov_14.6472_fragment_1 36.85556070037432
Escherichia~phage~vB_EcoM-ep3 CD_NODE_341_length_70814_cov_14.6472_fragment_1 3.554912818672796
Escherichia~phage~vB_EcoM_ECO1230-10 CD_NODE_341_length_70814_cov_14.6472_fragment_1 3.344477914366535
Escherichia~virus~186 CD_NODE_341_length_70814_cov_14.6472_fragment_1 53.698884406905954
Escherichia~virus~P2 CD_NODE_341_length_70814_cov_14.6472_fragment_1 36.85556070037432
Haemophilus~phage~HP1 CD_NODE_341_length_70814_cov_14.6472_fragment_1 9.316504314486004
Haemophilus~phage~HP2 CD_NODE_341_length_70814_cov_14.6472_fragment_1 9.734173821294519
Mannheimia~phage~phiMHaA1 CD_NODE_341_length_70814_cov_14.6472_fragment_1 29.31125245830904
Mannheimia~phage~vB_MhM_587AP1 CD_NODE_341_length_70814_cov_14.6472_fragment_1 29.029440321691194
Pasteurella~phage~F108 CD_NODE_341_length_70814_cov_14.6472_fragment_1 9.164367118287757
Pseudomonas~phage~PPpW-3 CD_NODE_341_length_70814_cov_14.6472_fragment_1 5.373721477002975
Pseudomonas~phage~phi3 CD_NODE_341_length_70814_cov_14.6472_fragment_1 4.34733454437509
Pseudomonas~phage~phiCTX CD_NODE_341_length_70814_cov_14.6472_fragment_1 26.45355775153953
Ralstonia~phage~RSA1 CD_NODE_341_length_70814_cov_14.6472_fragment_1 29.029440321691194
Ralstonia~phage~RSY1 CD_NODE_341_length_70814_cov_14.6472_fragment_1 29.31125245830904
Salmonella~phage~FSL~SP-004 CD_NODE_341_length_70814_cov_14.6472_fragment_1 37.4804789035925
Salmonella~phage~Fels-2 CD_NODE_341_length_70814_cov_14.6472_fragment_1 80.62729342967727
Salmonella~phage~RE-2010 CD_NODE_341_length_70814_cov_14.6472_fragment_1 80.62729342967727
Salmonella~phage~SEN1 CD_NODE_341_length_70814_cov_14.6472_fragment_1 54.51819945149985
Salmonella~phage~SEN4 CD_NODE_341_length_70814_cov_14.6472_fragment_1 32.82341166686882
Salmonella~phage~SEN5 CD_NODE_341_length_70814_cov_14.6472_fragment_1 32.82341166686882
Salmonella~virus~PsP3 CD_NODE_341_length_70814_cov_14.6472_fragment_1 54.80916893121646
Stenotrophomonas~phage~Smp131 CD_NODE_341_length_70814_cov_14.6472_fragment_1 20.456136516856795
Vibrio~phage~K139 CD_NODE_341_length_70814_cov_14.6472_fragment_1 6.48022031824338
Vibrio~phage~VPUSM~8 CD_NODE_341_length_70814_cov_14.6472_fragment_1 6.543747513945811
Yersinia~phage~L-413C CD_NODE_341_length_70814_cov_14.6472_fragment_1 37.4804789035925
CD_NODE_1064_length_20754_cov_6.61906 CD_NODE_342_length_61599_cov_18.6572 1.8902881513603225
CD_NODE_113_length_130784_cov_8.47129_fragment_1 CD_NODE_342_length_61599_cov_18.6572 1.0169427095855337
CD_NODE_2084_length_9428_cov_18.4041 CD_NODE_342_length_61599_cov_18.6572 5.177023790884623
CD_NODE_20_length_245451_cov_16.1322_fragment_1 CD_NODE_342_length_61599_cov_18.6572 2.213343299019969
CD_NODE_443_length_53700_cov_5.83902_fragment_1 CD_NODE_342_length_61599_cov_18.6572 1.3618297395132144
CD_NODE_5_length_351380_cov_198.786_fragment_1 CD_NODE_342_length_61599_cov_18.6572 7.184858972392472
CD_NODE_73_length_144002_cov_35.982_fragment_1 CD_NODE_342_length_61599_cov_18.6572 231.0282161757278
CD_NODE_837_length_24577_cov_3.39744 CD_NODE_342_length_61599_cov_18.6572 58.42758078397282
CD_NODE_98_length_128392_cov_41.5807_fragment_1 CD_NODE_342_length_61599_cov_18.6572 19.38133236420704
Cronobacter~phage~ENT47670 CD_NODE_342_length_61599_cov_18.6572 7.916151850563405
Enterobacteria~phage~BP-4795 CD_NODE_342_length_61599_cov_18.6572 3.7399570685638315
Enterobacteria~phage~ES18 CD_NODE_342_length_61599_cov_18.6572 35.84893159799948
Enterobacteria~phage~HK446 CD_NODE_342_length_61599_cov_18.6572 2.809557607022767
Enterobacteria~phage~HK544 CD_NODE_342_length_61599_cov_18.6572 4.680273747384441
Enterobacteria~phage~ST104 CD_NODE_342_length_61599_cov_18.6572 6.752495160262408
Enterobacteria~phage~Sf101 CD_NODE_342_length_61599_cov_18.6572 6.58273409478097
Enterobacteria~phage~UAB_Phi20 CD_NODE_342_length_61599_cov_18.6572 2.0403329603827
Enterobacteria~phage~YYZ-2008 CD_NODE_342_length_61599_cov_18.6572 6.11892989745767
Enterobacteria~phage~cdtI CD_NODE_342_length_61599_cov_18.6572 4.835012972104368
Enterobacterial~phage~mEp213 CD_NODE_342_length_61599_cov_18.6572 2.2476891346733128
Escherichia~virus~Lambda CD_NODE_342_length_61599_cov_18.6572 2.2476891346733128
Mannheimia~phage~vB_MhS_535AP2 CD_NODE_342_length_61599_cov_18.6572 10.038024226501609
Mannheimia~phage~vB_MhS_587AP2 CD_NODE_342_length_61599_cov_18.6572 10.15546383717318
Phage~Gifsy-1 CD_NODE_342_length_61599_cov_18.6572 2.900981554083079
Phage~Gifsy-2 CD_NODE_342_length_61599_cov_18.6572 3.0445643416844126
Pseudoalteromonas~phage~H103 CD_NODE_342_length_61599_cov_18.6572 2.211931729575224
Pseudomonas~phage~JBD44 CD_NODE_342_length_61599_cov_18.6572 5.88616961200323
Pseudomonas~phage~YMC11/07/P54_PAE_BP CD_NODE_342_length_61599_cov_18.6572 6.216680607139504
Pseudomonas~phage~phi297 CD_NODE_342_length_61599_cov_18.6572 4.392987990395352
Salmonella~enterica~bacteriophage~SE1 CD_NODE_342_length_61599_cov_18.6572 2.513153873813489
Salmonella~phage~Fels-1 CD_NODE_342_length_61599_cov_18.6572 1.182398352782804
Salmonella~phage~IME207 CD_NODE_342_length_61599_cov_18.6572 1.6138035727598536
Salmonella~phage~SEN22 CD_NODE_342_length_61599_cov_18.6572 3.0445643416844126
Salmonella~phage~SPN3UB CD_NODE_342_length_61599_cov_18.6572 34.3816699611257
Salmonella~phage~Vi~II-E1 CD_NODE_342_length_61599_cov_18.6572 1.2258570166145217
Salmonella~phage~vB_SemP_Emek CD_NODE_342_length_61599_cov_18.6572 4.347689937720689
Salmonella~phage~vB_SosS_Oslo CD_NODE_342_length_61599_cov_18.6572 41.016543190445944
Salmonella~virus~P22 CD_NODE_342_length_61599_cov_18.6572 2.3207504495356455
Stx2-converting~phage~1717 CD_NODE_342_length_61599_cov_18.6572 14.498245860549414
Burkholderia~phage~KS9 CD_NODE_343_length_32249_cov_42.5649 2.8336456019153564
Burkholderia~virus~phi1026b CD_NODE_343_length_32249_cov_42.5649 6.033984823513724
Burkholderia~virus~phi6442 CD_NODE_343_length_32249_cov_42.5649 6.525899993126306
Burkholderia~virus~phiE125 CD_NODE_343_length_32249_cov_42.5649 4.245984580581349
CD_NODE_1018_length_26334_cov_25.748 CD_NODE_343_length_32249_cov_42.5649 3.7119348184615317
CD_NODE_1059_length_12121_cov_22.0256 CD_NODE_343_length_32249_cov_42.5649 23.509448649236237
CD_NODE_113_length_130784_cov_8.47129_fragment_1 CD_NODE_343_length_32249_cov_42.5649 2.5789403920668894
CD_NODE_11_length_297472_cov_18.492_fragment_1 CD_NODE_343_length_32249_cov_42.5649 19.23921730945241
CD_NODE_1263_length_17195_cov_5.50198 CD_NODE_343_length_32249_cov_42.5649 23.888614428433215
CD_NODE_1308_length_23348_cov_6.65724 CD_NODE_343_length_32249_cov_42.5649 4.162658668709979
CD_NODE_1321_length_15460_cov_10.9316 CD_NODE_343_length_32249_cov_42.5649 29.65270591034393
CD_NODE_1451_length_12069_cov_61.6414 CD_NODE_343_length_32249_cov_42.5649 30.0406952613021
CD_NODE_1518_length_11488_cov_59.136 CD_NODE_343_length_32249_cov_42.5649 24.231502083022935
CD_NODE_154_length_67506_cov_196.653_fragment_1 CD_NODE_343_length_32249_cov_42.5649 43.78695780750872
CD_NODE_1568_length_12679_cov_8.11676 CD_NODE_343_length_32249_cov_42.5649 26.93579284099106
CD_NODE_1965_length_12807_cov_15.5514 CD_NODE_343_length_32249_cov_42.5649 10.573721739831281
CD_NODE_1_length_1181442_cov_13.5505_fragment_1 CD_NODE_343_length_32249_cov_42.5649 2.702520876171378
CD_NODE_2084_length_9428_cov_18.4041 CD_NODE_343_length_32249_cov_42.5649 6.7499565419148455
CD_NODE_24_length_207255_cov_189.448_fragment_1 CD_NODE_343_length_32249_cov_42.5649 7.114253679955541
CD_NODE_324_length_38623_cov_178.774_fragment_1 CD_NODE_343_length_32249_cov_42.5649 21.4510613604689
CD_NODE_373_length_31753_cov_38.9767 CD_NODE_343_length_32249_cov_42.5649 27.456216175514673
CD_NODE_3920_length_8187_cov_3.72946 CD_NODE_343_length_32249_cov_42.5649 12.102211165401183
CD_NODE_43_length_134226_cov_183.504_fragment_1 CD_NODE_343_length_32249_cov_42.5649 40.64687565881514
CD_NODE_490_length_31001_cov_77.0903 CD_NODE_343_length_32249_cov_42.5649 8.814502233460463
CD_NODE_5_length_351380_cov_198.786_fragment_1 CD_NODE_343_length_32249_cov_42.5649 2.5789403920668894
CD_NODE_612_length_37384_cov_65.9269_fragment_1 CD_NODE_343_length_32249_cov_42.5649 22.6042492818812
CD_NODE_724_length_39264_cov_8.28654_fragment_1 CD_NODE_343_length_32249_cov_42.5649 1.3719969700018178
CD_NODE_76_length_160612_cov_18.1897_fragment_1 CD_NODE_343_length_32249_cov_42.5649 6.662563850083541
CD_NODE_911_length_25681_cov_4.82358 CD_NODE_343_length_32249_cov_42.5649 8.814502233460463
CD_NODE_920_length_34391_cov_6.18112 CD_NODE_343_length_32249_cov_42.5649 51.55755768922357
CD_NODE_934_length_34075_cov_50.5665 CD_NODE_343_length_32249_cov_42.5649 52.85306255870003
CD_NODE_985_length_33388_cov_3.37578 CD_NODE_343_length_32249_cov_42.5649 10.921124845575804
Cronobacter~phage~ENT39118 CD_NODE_343_length_32249_cov_42.5649 8.54172468557687
Enterobacteria~phage~BP-4795 CD_NODE_343_length_32249_cov_42.5649 15.418485818972286
Enterobacteria~phage~HK106 CD_NODE_343_length_32249_cov_42.5649 9.20327495071994
Enterobacteria~phage~HK446 CD_NODE_343_length_32249_cov_42.5649 9.497294778123646
Enterobacteria~phage~HK542 CD_NODE_343_length_32249_cov_42.5649 9.68655829877099
Enterobacteria~phage~HK544 CD_NODE_343_length_32249_cov_42.5649 9.317889244852047
Enterobacteria~phage~HK629 CD_NODE_343_length_32249_cov_42.5649 4.322826881733351
Enterobacteria~phage~HK630 CD_NODE_343_length_32249_cov_42.5649 4.322826881733351
Enterobacteria~phage~HK633 CD_NODE_343_length_32249_cov_42.5649 9.09235237641953
Enterobacteria~phage~SfI CD_NODE_343_length_32249_cov_42.5649 14.200751026255567
Enterobacteria~phage~SfV CD_NODE_343_length_32249_cov_42.5649 38.29469664896709
Enterobacteria~phage~YYZ-2008 CD_NODE_343_length_32249_cov_42.5649 16.055554015050927
Enterobacteria~phage~cdtI CD_NODE_343_length_32249_cov_42.5649 28.292476432325937
Enterobacteria~phage~mEp235 CD_NODE_343_length_32249_cov_42.5649 4.655389964116936
Enterobacteria~phage~mEp460 CD_NODE_343_length_32249_cov_42.5649 34.286914316964804
Enterobacteria~phage~mEpX1 CD_NODE_343_length_32249_cov_42.5649 9.147367087591473
Enterobacteria~phage~phiP27 CD_NODE_343_length_32249_cov_42.5649 9.62230837855402
Enterobacterial~phage~mEp234 CD_NODE_343_length_32249_cov_42.5649 9.436448885389527
Enterobacterial~phage~mEp390 CD_NODE_343_length_32249_cov_42.5649 12.07422462231386
Escherichia~phage~HK75 CD_NODE_343_length_32249_cov_42.5649 9.62230837855402
Escherichia~virus~HK97 CD_NODE_343_length_32249_cov_42.5649 9.436448885389527
Escherichia~virus~Lambda CD_NODE_343_length_32249_cov_42.5649 4.134856292793681
Mannheimia~phage~vB_MhS_1152AP2 CD_NODE_343_length_32249_cov_42.5649 1.8128892530802352
Mannheimia~phage~vB_MhS_535AP2 CD_NODE_343_length_32249_cov_42.5649 1.8128892530802352
Mannheimia~phage~vB_MhS_587AP2 CD_NODE_343_length_32249_cov_42.5649 1.8696379052185312
Phage~Gifsy-1 CD_NODE_343_length_32249_cov_42.5649 4.792059615620979
Phage~Gifsy-2 CD_NODE_343_length_32249_cov_42.5649 4.936375843745515
Psychrobacter~phage~Psymv2 CD_NODE_343_length_32249_cov_42.5649 5.251731248843977
Salmonella~phage~118970_sal3 CD_NODE_343_length_32249_cov_42.5649 30.09410138840686
Salmonella~phage~Fels-1 CD_NODE_343_length_32249_cov_42.5649 5.089241865650176
Salmonella~phage~ST64B CD_NODE_343_length_32249_cov_42.5649 37.77854311163394
Shigella~phage~SfII CD_NODE_343_length_32249_cov_42.5649 46.79397287851197
Shigella~phage~SfIV CD_NODE_343_length_32249_cov_42.5649 44.39178051743957
Stx2-converting~phage~1717 CD_NODE_343_length_32249_cov_42.5649 15.921104858436621
Brevibacillus~phage~Jimmer1 CD_NODE_345_length_32338_cov_5.43701 2.9893510657345965
Brevibacillus~phage~Osiris CD_NODE_345_length_32338_cov_5.43701 2.9893510657345965
CD_NODE_611_length_39400_cov_3.98122 CD_NODE_345_length_32338_cov_5.43701 2.2436624893267014
healthy_NODE_323_length_49336_cov_10.8047 CD_NODE_345_length_32338_cov_5.43701 4.260567410426357
CD_NODE_1087_length_20379_cov_13.3401 CD_NODE_3466_length_9268_cov_11.9436 11.621541052118008
healthy_NODE_4_length_462083_cov_35.1238_fragment_6 CD_NODE_3466_length_9268_cov_11.9436 3.441940265375414
CD_NODE_164_length_90305_cov_19.4897_fragment_1 CD_NODE_347_length_60412_cov_6.00987_fragment_1 6.024279502474976
healthy_NODE_1200_length_18162_cov_20.9251 CD_NODE_347_length_60412_cov_6.00987_fragment_1 15.322376263853243
CD_NODE_2497_length_10055_cov_3.8946 CD_NODE_3483_length_6483_cov_2.92735 4.908693917818927
CD_NODE_1926_length_9762_cov_4.56887 CD_NODE_3487_length_7321_cov_15.5871 15.287497007948001
healthy_NODE_5296_length_5337_cov_3.06058 CD_NODE_3493_length_5293_cov_24.0613 9.850210732438942
uncultured~crAssphage CD_NODE_34_length_191133_cov_3525.07 174.95402615433665
Bordetella~virus~BPP1 CD_NODE_34_length_211292_cov_22.0848_fragment_1 6.855004565870002
Burkholderia~virus~BcepC6B CD_NODE_34_length_211292_cov_22.0848_fragment_1 7.0595924991115355
CD_NODE_1609_length_10702_cov_3.24326 CD_NODE_34_length_211292_cov_22.0848_fragment_1 13.221310390431437
CD_NODE_193_length_98427_cov_15.8886_fragment_1 CD_NODE_34_length_211292_cov_22.0848_fragment_1 10.970772472534673
CD_NODE_2689_length_7206_cov_3.09271 CD_NODE_34_length_211292_cov_22.0848_fragment_1 10.212433581723015
CD_NODE_298_length_57517_cov_7.60094_fragment_1 CD_NODE_34_length_211292_cov_22.0848_fragment_1 11.022401580661647
CD_NODE_3345_length_5694_cov_2.91559 CD_NODE_34_length_211292_cov_22.0848_fragment_1 12.698716333097334
CD_NODE_354_length_46117_cov_5.09242 CD_NODE_34_length_211292_cov_22.0848_fragment_1 6.663448794530871
CD_NODE_3_length_531545_cov_9.44804_fragment_3 CD_NODE_34_length_211292_cov_22.0848_fragment_1 53.54365168782565
CD_NODE_3_length_604264_cov_16.1147_fragment_3 CD_NODE_34_length_211292_cov_22.0848_fragment_1 209.71507240304828
CD_NODE_3_length_661249_cov_87.5791_fragment_3 CD_NODE_34_length_211292_cov_22.0848_fragment_1 94.35780273810265
CD_NODE_408_length_45901_cov_37.8557 CD_NODE_34_length_211292_cov_22.0848_fragment_1 82.76240668745153
CD_NODE_5_length_471672_cov_17.8734_fragment_3 CD_NODE_34_length_211292_cov_22.0848_fragment_1 39.65203995820687
CD_NODE_87_length_138344_cov_18.205_fragment_1 CD_NODE_34_length_211292_cov_22.0848_fragment_1 87.06260679113224
CD_NODE_921_length_22021_cov_4.18925 CD_NODE_34_length_211292_cov_22.0848_fragment_1 13.264394322951304
Enterobacter~phage~Tyrion CD_NODE_34_length_211292_cov_22.0848_fragment_1 67.62387410659524
Enterobacteria~phage~epsilon15 CD_NODE_34_length_211292_cov_22.0848_fragment_1 74.85648456303717
Escherichia~phage~TL-2011b CD_NODE_34_length_211292_cov_22.0848_fragment_1 66.07760455748227
Escherichia~phage~phiV10 CD_NODE_34_length_211292_cov_22.0848_fragment_1 76.86943956732496
Pelagibacter~phage~HTVC010P CD_NODE_34_length_211292_cov_22.0848_fragment_1 1.6827648967244473
Pseudomonas~phage~AF CD_NODE_34_length_211292_cov_22.0848_fragment_1 15.389078990878776
Pseudomonas~phage~vB_PaeP_Tr60_Ab31 CD_NODE_34_length_211292_cov_22.0848_fragment_1 15.08106559216364
Salmonella~phage~SPN1S CD_NODE_34_length_211292_cov_22.0848_fragment_1 85.12034786710477
Xanthomonas~citri~phage~CP2 CD_NODE_34_length_211292_cov_22.0848_fragment_1 7.515909535687775
CD_NODE_116_length_122143_cov_15.5261_fragment_1 CD_NODE_34_length_233739_cov_9.51945_fragment_1 20.13503013548818
CD_NODE_1282_length_21241_cov_18.4956 CD_NODE_34_length_233739_cov_9.51945_fragment_1 40.74908540384034
CD_NODE_1478_length_12404_cov_45.6991 CD_NODE_34_length_233739_cov_9.51945_fragment_1 16.944385416270986
CD_NODE_14_length_245871_cov_6.92868_fragment_1 CD_NODE_34_length_233739_cov_9.51945_fragment_1 17.028268768457025
CD_NODE_1638_length_12041_cov_50.0413 CD_NODE_34_length_233739_cov_9.51945_fragment_1 1.3515356954855955
CD_NODE_1910_length_10372_cov_16.2085 CD_NODE_34_length_233739_cov_9.51945_fragment_1 7.308239130852017
CD_NODE_24_length_207255_cov_189.448_fragment_1 CD_NODE_34_length_233739_cov_9.51945_fragment_1 32.791532047609756
CD_NODE_2557_length_10352_cov_5.20054 CD_NODE_34_length_233739_cov_9.51945_fragment_1 11.24676536951742
CD_NODE_2826_length_8248_cov_17.0314 CD_NODE_34_length_233739_cov_9.51945_fragment_1 11.711515202949855
CD_NODE_2939_length_5896_cov_17.9923 CD_NODE_34_length_233739_cov_9.51945_fragment_1 17.12469984387664
CD_NODE_2951_length_10274_cov_7.77297 CD_NODE_34_length_233739_cov_9.51945_fragment_1 6.9327895288587404
CD_NODE_324_length_38623_cov_178.774_fragment_1 CD_NODE_34_length_233739_cov_9.51945_fragment_1 17.21064662316037
CD_NODE_636_length_20908_cov_98.1666 CD_NODE_34_length_233739_cov_9.51945_fragment_1 33.799906898779255
CD_NODE_73_length_100016_cov_132.614_fragment_1 CD_NODE_34_length_233739_cov_9.51945_fragment_1 17.140619182845878
CD_NODE_911_length_25681_cov_4.82358 CD_NODE_34_length_233739_cov_9.51945_fragment_1 40.5060741123794
Escherichia~phage~Min27 CD_NODE_34_length_233739_cov_9.51945_fragment_1 1.3043678791668993
healthy_NODE_2_length_459933_cov_18.1452_fragment_2 CD_NODE_3506_length_5322_cov_5.46668 2.5924043270704695
CD_NODE_1385_length_18996_cov_3.10828 CD_NODE_350_length_61745_cov_6.7048_fragment_2 42.799410648828335
CD_NODE_179_length_72297_cov_35.2459_fragment_1 CD_NODE_350_length_61745_cov_6.7048_fragment_2 8.874510826647995
CD_NODE_219_length_60617_cov_4.87637_fragment_1 CD_NODE_350_length_61745_cov_6.7048_fragment_2 3.878021330266111
CD_NODE_2903_length_9284_cov_4.52292 CD_NODE_350_length_61745_cov_6.7048_fragment_2 9.849511014591183
CD_NODE_304_length_61591_cov_11.1811_fragment_2 CD_NODE_350_length_61745_cov_6.7048_fragment_2 23.213109095725468
CD_NODE_4544_length_5681_cov_2.97014 CD_NODE_350_length_61745_cov_6.7048_fragment_2 4.655652108911279
CD_NODE_5146_length_5642_cov_3.83462 CD_NODE_350_length_61745_cov_6.7048_fragment_2 1.6082705144018492
healthy_NODE_238_length_92090_cov_7.67885 CD_NODE_350_length_61745_cov_6.7048_fragment_2 11.177035987971436
healthy_NODE_3322_length_6455_cov_22.8666 CD_NODE_350_length_61745_cov_6.7048_fragment_2 11.367320512512837
healthy_NODE_3390_length_11177_cov_3.19007 CD_NODE_350_length_61745_cov_6.7048_fragment_2 31.92758256369802
healthy_NODE_37_length_201563_cov_14.4643_fragment_1 CD_NODE_350_length_61745_cov_6.7048_fragment_2 8.048059690884635
healthy_NODE_38_length_172878_cov_7.49302_fragment_2 CD_NODE_350_length_61745_cov_6.7048_fragment_2 1.8244209444294865
healthy_NODE_4140_length_5873_cov_33.0782 CD_NODE_350_length_61745_cov_6.7048_fragment_2 2.306906670327421
healthy_NODE_5567_length_6065_cov_6.34842 CD_NODE_350_length_61745_cov_6.7048_fragment_2 1.3653993860423332
healthy_NODE_6619_length_5075_cov_2.29761 CD_NODE_350_length_61745_cov_6.7048_fragment_2 4.099696590228461
CD_NODE_131_length_119740_cov_7.62003_fragment_1 CD_NODE_3516_length_5711_cov_4.21234 3.4197290944838317
CD_NODE_1546_length_16887_cov_104.647 CD_NODE_351_length_71617_cov_21.5288_fragment_1 5.0096780267089125
CD_NODE_164_length_90305_cov_19.4897_fragment_1 CD_NODE_351_length_71617_cov_21.5288_fragment_1 2.0041022360094987
CD_NODE_389_length_49531_cov_10.0043 CD_NODE_351_length_71617_cov_21.5288_fragment_1 2.625441272812915
CD_NODE_519_length_44035_cov_5.56598 CD_NODE_351_length_71617_cov_21.5288_fragment_1 7.712544577973014
healthy_NODE_1310_length_20494_cov_4.99858 CD_NODE_351_length_71617_cov_21.5288_fragment_1 1.4666438101017496
healthy_NODE_441_length_55025_cov_7.10931 CD_NODE_351_length_71617_cov_21.5288_fragment_1 2.5085728521165302
healthy_NODE_500_length_56952_cov_16.7468 CD_NODE_351_length_71617_cov_21.5288_fragment_1 2.4709887792161522
CD_NODE_1018_length_26334_cov_25.748 CD_NODE_353_length_34371_cov_29.9693 28.724174639190945
CD_NODE_1064_length_20754_cov_6.61906 CD_NODE_353_length_34371_cov_29.9693 19.045202789164804
CD_NODE_1178_length_21152_cov_105.782 CD_NODE_353_length_34371_cov_29.9693 46.1692479569856
CD_NODE_11_length_297472_cov_18.492_fragment_1 CD_NODE_353_length_34371_cov_29.9693 3.023058559879261
CD_NODE_1221_length_22264_cov_28.2431 CD_NODE_353_length_34371_cov_29.9693 9.074877297578489
CD_NODE_1308_length_23348_cov_6.65724 CD_NODE_353_length_34371_cov_29.9693 36.93072143013204
CD_NODE_144_length_69228_cov_186.674_fragment_1 CD_NODE_353_length_34371_cov_29.9693 23.605022771618877
CD_NODE_1494_length_11744_cov_4.01583 CD_NODE_353_length_34371_cov_29.9693 15.978832377333166
CD_NODE_14_length_245871_cov_6.92868_fragment_1 CD_NODE_353_length_34371_cov_29.9693 29.100396698977168
CD_NODE_1501_length_11679_cov_3.16801 CD_NODE_353_length_34371_cov_29.9693 32.58453499319943
CD_NODE_1_length_693250_cov_136.724_fragment_4 CD_NODE_353_length_34371_cov_29.9693 9.388861571364291
CD_NODE_20_length_245451_cov_16.1322_fragment_1 CD_NODE_353_length_34371_cov_29.9693 25.85145099845032
CD_NODE_2160_length_12518_cov_15.4593 CD_NODE_353_length_34371_cov_29.9693 39.92814924849371
CD_NODE_24_length_207255_cov_189.448_fragment_1 CD_NODE_353_length_34371_cov_29.9693 33.267046299248065
CD_NODE_2640_length_13231_cov_2.7736 CD_NODE_353_length_34371_cov_29.9693 7.641328113231231
CD_NODE_2876_length_12628_cov_5.63644 CD_NODE_353_length_34371_cov_29.9693 10.034704387457861
CD_NODE_314_length_47507_cov_8.0482_fragment_1 CD_NODE_353_length_34371_cov_29.9693 23.00815583093252
CD_NODE_3548_length_7905_cov_25.6943 CD_NODE_353_length_34371_cov_29.9693 11.206676414995098
CD_NODE_373_length_31753_cov_38.9767 CD_NODE_353_length_34371_cov_29.9693 5.17014837441553
CD_NODE_382_length_19759_cov_284.788_fragment_1 CD_NODE_353_length_34371_cov_29.9693 4.584472258498274
CD_NODE_384_length_38137_cov_3.12447 CD_NODE_353_length_34371_cov_29.9693 9.743285522503356
CD_NODE_3_length_551608_cov_10.1305_fragment_5 CD_NODE_353_length_34371_cov_29.9693 4.476968330096047
CD_NODE_443_length_53700_cov_5.83902_fragment_1 CD_NODE_353_length_34371_cov_29.9693 20.52245525157814
CD_NODE_473_length_50611_cov_5.78642_fragment_1 CD_NODE_353_length_34371_cov_29.9693 2.13043066563771
CD_NODE_490_length_31001_cov_77.0903 CD_NODE_353_length_34371_cov_29.9693 38.048581764588555
CD_NODE_568_length_39185_cov_20.6281 CD_NODE_353_length_34371_cov_29.9693 6.533432868097582
CD_NODE_5_length_351380_cov_198.786_fragment_1 CD_NODE_353_length_34371_cov_29.9693 55.43423710143733
CD_NODE_724_length_39264_cov_8.28654_fragment_1 CD_NODE_353_length_34371_cov_29.9693 6.120706069110256
CD_NODE_761_length_35403_cov_12.4865_fragment_1 CD_NODE_353_length_34371_cov_29.9693 2.863111392599367
CD_NODE_823_length_20695_cov_3.49535 CD_NODE_353_length_34371_cov_29.9693 8.741842677506238
CD_NODE_984_length_18732_cov_6.36794 CD_NODE_353_length_34371_cov_29.9693 27.59111481900867
Edwardsiella~phage~GF-2 CD_NODE_353_length_34371_cov_29.9693 1.4715897546658612
Enterobacteria~phage~933W CD_NODE_353_length_34371_cov_29.9693 25.32407557744858
Enterobacteria~phage~BP-4795 CD_NODE_353_length_34371_cov_29.9693 30.211376301900703
Enterobacteria~phage~ES18 CD_NODE_353_length_34371_cov_29.9693 15.179003426194797
Enterobacteria~phage~HK106 CD_NODE_353_length_34371_cov_29.9693 29.610054798833485
Enterobacteria~phage~HK140 CD_NODE_353_length_34371_cov_29.9693 13.241007388085155
Enterobacteria~phage~HK225 CD_NODE_353_length_34371_cov_29.9693 31.936782750052668
Enterobacteria~phage~HK446 CD_NODE_353_length_34371_cov_29.9693 11.514770255212866
Enterobacteria~phage~HK542 CD_NODE_353_length_34371_cov_29.9693 9.256713035096961
Enterobacteria~phage~HK544 CD_NODE_353_length_34371_cov_29.9693 18.942636803662804
Enterobacteria~phage~HK629 CD_NODE_353_length_34371_cov_29.9693 55.8469594855829
Enterobacteria~phage~HK630 CD_NODE_353_length_34371_cov_29.9693 100.4453116381362
Enterobacteria~phage~HK633 CD_NODE_353_length_34371_cov_29.9693 8.662811583029985
Enterobacteria~phage~IME10 CD_NODE_353_length_34371_cov_29.9693 3.9874071500233503
Enterobacteria~phage~ST104 CD_NODE_353_length_34371_cov_29.9693 4.253196797333298
Enterobacteria~phage~Sf101 CD_NODE_353_length_34371_cov_29.9693 21.306410955720025
Enterobacteria~phage~SfI CD_NODE_353_length_34371_cov_29.9693 26.82600492057293
Enterobacteria~phage~UAB_Phi20 CD_NODE_353_length_34371_cov_29.9693 8.018106090044935
Enterobacteria~phage~VT2-Sakai CD_NODE_353_length_34371_cov_29.9693 25.061468873893006
Enterobacteria~phage~VT2phi_272 CD_NODE_353_length_34371_cov_29.9693 3.5132958824186824
Enterobacteria~phage~YYZ-2008 CD_NODE_353_length_34371_cov_29.9693 25.78696520085578
Enterobacteria~phage~cdtI CD_NODE_353_length_34371_cov_29.9693 4.38511413826394
Enterobacteria~phage~mEp043~c-1 CD_NODE_353_length_34371_cov_29.9693 29.14073600248722
Enterobacteria~phage~mEp235 CD_NODE_353_length_34371_cov_29.9693 6.6361348669098055
Enterobacteria~phage~mEp237 CD_NODE_353_length_34371_cov_29.9693 29.85729154972258
Enterobacteria~phage~mEp460 CD_NODE_353_length_34371_cov_29.9693 6.742466801967523
Enterobacteria~phage~mEpX1 CD_NODE_353_length_34371_cov_29.9693 11.117587777087639
Enterobacteria~phage~mEpX2 CD_NODE_353_length_34371_cov_29.9693 11.055177359409168
Enterobacteria~phage~phi80 CD_NODE_353_length_34371_cov_29.9693 41.519784381925845
Enterobacterial~phage~mEp213 CD_NODE_353_length_34371_cov_29.9693 28.59578810328971
Enterobacterial~phage~mEp234 CD_NODE_353_length_34371_cov_29.9693 24.521277064837065
Escherichia~Stx1~converting~phage CD_NODE_353_length_34371_cov_29.9693 24.863296376119067
Escherichia~phage~HK75 CD_NODE_353_length_34371_cov_29.9693 4.476968330096047
Escherichia~phage~Min27 CD_NODE_353_length_34371_cov_29.9693 27.711898257037117
Escherichia~phage~P13374 CD_NODE_353_length_34371_cov_29.9693 3.6452066533150473
Escherichia~phage~PA2 CD_NODE_353_length_34371_cov_29.9693 3.481350918609656
Escherichia~phage~Stx2~II CD_NODE_353_length_34371_cov_29.9693 22.393448209417876
Escherichia~phage~TL-2011c CD_NODE_353_length_34371_cov_29.9693 1.7592760312473645
Escherichia~phage~phi191 CD_NODE_353_length_34371_cov_29.9693 3.3878355451380893
Escherichia~phage~vB_EcoP_24B CD_NODE_353_length_34371_cov_29.9693 29.92869645864015
Escherichia~virus~HK022 CD_NODE_353_length_34371_cov_29.9693 3.3849530789372926
Escherichia~virus~HK97 CD_NODE_353_length_34371_cov_29.9693 16.50960742939463
Escherichia~virus~Lambda CD_NODE_353_length_34371_cov_29.9693 110.02140091928064
Escherichia~virus~N15 CD_NODE_353_length_34371_cov_29.9693 30.245656543555416
Phage~Gifsy-1 CD_NODE_353_length_34371_cov_29.9693 27.667736277084277
Phage~Gifsy-2 CD_NODE_353_length_34371_cov_29.9693 6.967111052174801
Salmonella~enterica~bacteriophage~SE1 CD_NODE_353_length_34371_cov_29.9693 1.9190815676136994
Salmonella~phage~103203_sal5 CD_NODE_353_length_34371_cov_29.9693 2.164975774631423
Salmonella~phage~118970_sal4 CD_NODE_353_length_34371_cov_29.9693 2.0210276341032865
Salmonella~phage~Fels-1 CD_NODE_353_length_34371_cov_29.9693 4.773974503226561
Salmonella~phage~SEN22 CD_NODE_353_length_34371_cov_29.9693 2.3596752756520862
Salmonella~phage~SEN34 CD_NODE_353_length_34371_cov_29.9693 2.056117843270674
Salmonella~phage~SPN9CC CD_NODE_353_length_34371_cov_29.9693 4.296422770840448
Salmonella~phage~ST160 CD_NODE_353_length_34371_cov_29.9693 6.533432868097582
Salmonella~phage~ST64T CD_NODE_353_length_34371_cov_29.9693 4.476968330096047
Salmonella~phage~epsilon34 CD_NODE_353_length_34371_cov_29.9693 20.682776131697697
Salmonella~phage~vB_SemP_Emek CD_NODE_353_length_34371_cov_29.9693 6.1993112951241605
Salmonella~phage~vB_SosS_Oslo CD_NODE_353_length_34371_cov_29.9693 15.179003426194797
Salmonella~virus~HK620 CD_NODE_353_length_34371_cov_29.9693 9.192493562071853
Salmonella~virus~P22 CD_NODE_353_length_34371_cov_29.9693 8.40035064449107
Shigella~phage~75/02~Stx CD_NODE_353_length_34371_cov_29.9693 3.7487862074856038
Shigella~phage~POCJ13 CD_NODE_353_length_34371_cov_29.9693 8.063625038555411
Shigella~phage~Ss-VASD CD_NODE_353_length_34371_cov_29.9693 3.820234492469699
Shigella~virus~Sf6 CD_NODE_353_length_34371_cov_29.9693 16.10099537103717
Stx2-converting~phage~1717 CD_NODE_353_length_34371_cov_29.9693 31.023340059962205
Stx2-converting~phage~86 CD_NODE_353_length_34371_cov_29.9693 27.898752120089167
CD_NODE_126_length_126447_cov_32.8009_fragment_1 CD_NODE_353_length_62759_cov_4.51072 88.41076410672875
CD_NODE_143_length_104423_cov_16.8816_fragment_1 CD_NODE_353_length_62759_cov_4.51072 8.018732067999956
CD_NODE_197_length_82865_cov_5.49919 CD_NODE_353_length_62759_cov_4.51072 56.927719677076865
CD_NODE_218_length_80883_cov_102.186_fragment_1 CD_NODE_353_length_62759_cov_4.51072 3.943569668957431
CD_NODE_23_length_241573_cov_18.42_fragment_3 CD_NODE_353_length_62759_cov_4.51072 42.34323048479327
CD_NODE_2573_length_8904_cov_9.78687 CD_NODE_353_length_62759_cov_4.51072 6.9108637565133515
CD_NODE_629_length_45940_cov_9.68676 CD_NODE_353_length_62759_cov_4.51072 4.441846342306495
CD_NODE_635_length_47860_cov_4.1066 CD_NODE_353_length_62759_cov_4.51072 3.943569668957431
CD_NODE_658_length_34697_cov_6.75322 CD_NODE_353_length_62759_cov_4.51072 46.53315230961561
CD_NODE_928_length_24878_cov_10.1845 CD_NODE_353_length_62759_cov_4.51072 26.88941426640508
CD_NODE_968_length_34880_cov_4.18415 CD_NODE_353_length_62759_cov_4.51072 36.767726373589795
healthy_NODE_696_length_30277_cov_8.01029 CD_NODE_353_length_62759_cov_4.51072 5.220497695147004
CD_NODE_1064_length_20754_cov_6.61906 CD_NODE_3548_length_7905_cov_25.6943 12.412185388459683
CD_NODE_1437_length_18804_cov_18.6018 CD_NODE_3548_length_7905_cov_25.6943 6.637827056959277
CD_NODE_144_length_69228_cov_186.674_fragment_1 CD_NODE_3548_length_7905_cov_25.6943 25.43274541466209
CD_NODE_1494_length_11744_cov_4.01583 CD_NODE_3548_length_7905_cov_25.6943 33.92900413834302
CD_NODE_20_length_245451_cov_16.1322_fragment_1 CD_NODE_3548_length_7905_cov_25.6943 3.377727917523294
CD_NODE_2640_length_13231_cov_2.7736 CD_NODE_3548_length_7905_cov_25.6943 18.561087489678936
CD_NODE_2876_length_12628_cov_5.63644 CD_NODE_3548_length_7905_cov_25.6943 25.643444719182792
CD_NODE_314_length_47507_cov_8.0482_fragment_1 CD_NODE_3548_length_7905_cov_25.6943 12.985888317729437
CD_NODE_3216_length_9029_cov_48.4179 CD_NODE_3548_length_7905_cov_25.6943 8.489359096622383
CD_NODE_353_length_34371_cov_29.9693 CD_NODE_3548_length_7905_cov_25.6943 11.206676414995098
CD_NODE_5_length_351380_cov_198.786_fragment_1 CD_NODE_3548_length_7905_cov_25.6943 20.90363395719276
CD_NODE_636_length_7577_cov_292.583 CD_NODE_3548_length_7905_cov_25.6943 16.61335977318192
CD_NODE_98_length_128392_cov_41.5807_fragment_1 CD_NODE_3548_length_7905_cov_25.6943 10.302813132925987
Cronobacter~phage~ENT47670 CD_NODE_3548_length_7905_cov_25.6943 2.7776955919269826
Enterobacteria~phage~933W CD_NODE_3548_length_7905_cov_25.6943 10.013163488168423
Enterobacteria~phage~BP-4795 CD_NODE_3548_length_7905_cov_25.6943 9.822005076176943
Enterobacteria~phage~HK630 CD_NODE_3548_length_7905_cov_25.6943 10.481667195256929
Enterobacteria~phage~SfI CD_NODE_3548_length_7905_cov_25.6943 10.67173929025573
Enterobacteria~phage~VT2-Sakai CD_NODE_3548_length_7905_cov_25.6943 9.89702801477609
Enterobacteria~phage~YYZ-2008 CD_NODE_3548_length_7905_cov_25.6943 7.329816570734553
Escherichia~Stx1~converting~phage CD_NODE_3548_length_7905_cov_25.6943 7.7178058020460485
Escherichia~phage~Min27 CD_NODE_3548_length_7905_cov_25.6943 9.89702801477609
Escherichia~phage~Stx2~II CD_NODE_3548_length_7905_cov_25.6943 7.662824422060928
Escherichia~phage~vB_EcoP_24B CD_NODE_3548_length_7905_cov_25.6943 9.712841718842167
Escherichia~virus~Lambda CD_NODE_3548_length_7905_cov_25.6943 10.259701183803305
Salmonella~phage~SEN34 CD_NODE_3548_length_7905_cov_25.6943 2.2163052743321154
Shigella~phage~75/02~Stx CD_NODE_3548_length_7905_cov_25.6943 1.883801569778396
Stx2-converting~phage~1717 CD_NODE_3548_length_7905_cov_25.6943 7.258966527971805
Stx2-converting~phage~86 CD_NODE_3548_length_7905_cov_25.6943 7.122813945150475
Bacillus~phage~BCJA1c CD_NODE_354_length_46117_cov_5.09242 6.977246886271652
Bordetella~virus~BPP1 CD_NODE_354_length_46117_cov_5.09242 7.51932381466557
CD_NODE_172_length_62609_cov_8.39016_fragment_1 CD_NODE_354_length_46117_cov_5.09242 4.676901896418648
CD_NODE_298_length_57517_cov_7.60094_fragment_1 CD_NODE_354_length_46117_cov_5.09242 4.6297022944246775
CD_NODE_32_length_170365_cov_16.8763_fragment_1 CD_NODE_354_length_46117_cov_5.09242 4.537818758169281
CD_NODE_34_length_211292_cov_22.0848_fragment_1 CD_NODE_354_length_46117_cov_5.09242 6.663448794530871
CD_NODE_3_length_531545_cov_9.44804_fragment_3 CD_NODE_354_length_46117_cov_5.09242 6.379302686115557
CD_NODE_3_length_604264_cov_16.1147_fragment_3 CD_NODE_354_length_46117_cov_5.09242 6.663448794530871
CD_NODE_3_length_661249_cov_87.5791_fragment_3 CD_NODE_354_length_46117_cov_5.09242 6.614188212983829
CD_NODE_408_length_45901_cov_37.8557 CD_NODE_354_length_46117_cov_5.09242 6.977246886271652
CD_NODE_5_length_471672_cov_17.8734_fragment_3 CD_NODE_354_length_46117_cov_5.09242 8.52883219892227
CD_NODE_87_length_138344_cov_18.205_fragment_1 CD_NODE_354_length_46117_cov_5.09242 7.089560003623826
Enterobacter~phage~Tyrion CD_NODE_354_length_46117_cov_5.09242 7.327588248659899
Enterobacteria~phage~epsilon15 CD_NODE_354_length_46117_cov_5.09242 7.390154307103081
Enterococcus~phage~EFC-1 CD_NODE_354_length_46117_cov_5.09242 4.583351200519378
Escherichia~phage~TL-2011b CD_NODE_354_length_46117_cov_5.09242 7.032879927672478
Escherichia~phage~phiV10 CD_NODE_354_length_46117_cov_5.09242 7.14732717605001
Paenibacillus~phage~Vegas CD_NODE_354_length_46117_cov_5.09242 3.570953261917219
Pseudomonas~phage~AF CD_NODE_354_length_46117_cov_5.09242 8.981769609645966
Pseudomonas~phage~vB_PaeP_Tr60_Ab31 CD_NODE_354_length_46117_cov_5.09242 6.424835391379189
Salmonella~phage~SPN1S CD_NODE_354_length_46117_cov_5.09242 7.327588248659899
Xanthomonas~citri~phage~CP2 CD_NODE_354_length_46117_cov_5.09242 5.64869418385335
healthy_NODE_102_length_128123_cov_7.47744_fragment_1 CD_NODE_354_length_46117_cov_5.09242 6.922622995256094
healthy_NODE_178_length_86404_cov_7.43043_fragment_1 CD_NODE_354_length_46117_cov_5.09242 4.823916065006505
healthy_NODE_186_length_86658_cov_41.6682_fragment_1 CD_NODE_354_length_46117_cov_5.09242 4.493076661068474
healthy_NODE_2_length_421393_cov_22.1322_fragment_2 CD_NODE_354_length_46117_cov_5.09242 4.823916065006505
healthy_NODE_333_length_75610_cov_23.9495_fragment_1 CD_NODE_354_length_46117_cov_5.09242 4.6297022944246775
healthy_NODE_345_length_54849_cov_33.5462 CD_NODE_354_length_46117_cov_5.09242 4.1999144458647395
healthy_NODE_350_length_53024_cov_46.1716 CD_NODE_354_length_46117_cov_5.09242 4.493076661068474
healthy_NODE_530_length_48976_cov_18.6157_fragment_1 CD_NODE_354_length_46117_cov_5.09242 5.14574444346687
healthy_NODE_57_length_162014_cov_13.1554_fragment_2 CD_NODE_354_length_46117_cov_5.09242 6.663448794530871
healthy_NODE_6_length_490505_cov_16.0303_fragment_8 CD_NODE_354_length_46117_cov_5.09242 4.363330470452865
healthy_NODE_752_length_40158_cov_9.30287 CD_NODE_354_length_46117_cov_5.09242 4.8748435400737415
healthy_NODE_79_length_156879_cov_52.8932_fragment_4 CD_NODE_3550_length_8219_cov_3.40238 3.3456121592867065
CD_NODE_143_length_99981_cov_8.94622_fragment_1 CD_NODE_355_length_70517_cov_5.94462_fragment_1 17.88968184021634
CD_NODE_397_length_56305_cov_8.70284_fragment_1 CD_NODE_355_length_70517_cov_5.94462_fragment_1 34.33706298786381
CD_NODE_45_length_184968_cov_70.291_fragment_1 CD_NODE_355_length_70517_cov_5.94462_fragment_1 11.63398568489561
CD_NODE_52_length_170245_cov_10.1114_fragment_2 CD_NODE_355_length_70517_cov_5.94462_fragment_1 41.56091319993008
CD_NODE_714_length_28064_cov_53.8062 CD_NODE_355_length_70517_cov_5.94462_fragment_1 17.384221745181787
CD_NODE_773_length_33928_cov_18.3801 CD_NODE_355_length_70517_cov_5.94462_fragment_1 22.17375336844677
CD_NODE_973_length_24429_cov_9.28297 CD_NODE_355_length_70517_cov_5.94462_fragment_1 74.9672966675764
Aeromonas~virus~phiO18P CD_NODE_35_length_228830_cov_9.4942_fragment_2 3.4209281392208597
Aurantimonas~phage~AmM-1 CD_NODE_35_length_228830_cov_9.4942_fragment_2 4.825758117543432
Burkholderia~phage~KL3 CD_NODE_35_length_228830_cov_9.4942_fragment_2 30.567330160705925
Burkholderia~phage~KS14 CD_NODE_35_length_228830_cov_9.4942_fragment_2 31.856024929404857
Burkholderia~phage~KS5 CD_NODE_35_length_228830_cov_9.4942_fragment_2 37.890791229600374
Burkholderia~phage~ST79 CD_NODE_35_length_228830_cov_9.4942_fragment_2 34.1432381097693
Burkholderia~virus~phi52237 CD_NODE_35_length_228830_cov_9.4942_fragment_2 28.250501261190504
Burkholderia~virus~phiE122 CD_NODE_35_length_228830_cov_9.4942_fragment_2 27.81239104536763
Burkholderia~virus~phiE202 CD_NODE_35_length_228830_cov_9.4942_fragment_2 31.17944045418832
CD_NODE_1368_length_9273_cov_39.8403 CD_NODE_35_length_228830_cov_9.4942_fragment_2 23.733650475893285
CD_NODE_1383_length_11110_cov_4.58064 CD_NODE_35_length_228830_cov_9.4942_fragment_2 25.926321351557423
CD_NODE_14_length_209824_cov_29.5265_fragment_1 CD_NODE_35_length_228830_cov_9.4942_fragment_2 54.29750623121745
CD_NODE_1598_length_16018_cov_8.95634 CD_NODE_35_length_228830_cov_9.4942_fragment_2 28.254629527387745
CD_NODE_1813_length_10729_cov_12.4656 CD_NODE_35_length_228830_cov_9.4942_fragment_2 22.71279325742167
CD_NODE_199_length_66977_cov_294.689_fragment_1 CD_NODE_35_length_228830_cov_9.4942_fragment_2 117.8600784712197
CD_NODE_224_length_81521_cov_18.2876_fragment_2 CD_NODE_35_length_228830_cov_9.4942_fragment_2 70.18101901162925
CD_NODE_227_length_52938_cov_4.10614_fragment_1 CD_NODE_35_length_228830_cov_9.4942_fragment_2 60.00879351671768
CD_NODE_22_length_242432_cov_57.7013_fragment_1 CD_NODE_35_length_228830_cov_9.4942_fragment_2 85.01901368076247
CD_NODE_259_length_74098_cov_9.93438_fragment_1 CD_NODE_35_length_228830_cov_9.4942_fragment_2 108.63719460393496
CD_NODE_267_length_46996_cov_5.51529_fragment_1 CD_NODE_35_length_228830_cov_9.4942_fragment_2 65.70156456469128
CD_NODE_2866_length_6338_cov_16.8833 CD_NODE_35_length_228830_cov_9.4942_fragment_2 4.655652108911279
CD_NODE_29_length_222256_cov_16.7066_fragment_3 CD_NODE_35_length_228830_cov_9.4942_fragment_2 53.303244605655856
CD_NODE_2_length_720372_cov_89.9643_fragment_1 CD_NODE_35_length_228830_cov_9.4942_fragment_2 54.29750623121745
CD_NODE_331_length_33870_cov_49.2562 CD_NODE_35_length_228830_cov_9.4942_fragment_2 119.63961937569093
CD_NODE_341_length_70814_cov_14.6472_fragment_1 CD_NODE_35_length_228830_cov_9.4942_fragment_2 37.05756329776449
CD_NODE_384_length_38137_cov_3.12447 CD_NODE_35_length_228830_cov_9.4942_fragment_2 16.184494180615243
CD_NODE_387_length_29878_cov_208.751 CD_NODE_35_length_228830_cov_9.4942_fragment_2 47.1822054448213
CD_NODE_3_length_551608_cov_10.1305_fragment_2 CD_NODE_35_length_228830_cov_9.4942_fragment_2 114.66731815680814
CD_NODE_4089_length_5336_cov_2.3647 CD_NODE_35_length_228830_cov_9.4942_fragment_2 8.722899636032604
CD_NODE_40_length_175387_cov_114.344_fragment_1 CD_NODE_35_length_228830_cov_9.4942_fragment_2 37.59880475466266
CD_NODE_411_length_45522_cov_61.5088_fragment_1 CD_NODE_35_length_228830_cov_9.4942_fragment_2 23.733650475893285
CD_NODE_479_length_38476_cov_82.022_fragment_1 CD_NODE_35_length_228830_cov_9.4942_fragment_2 42.05328556406054
CD_NODE_75_length_92643_cov_192.718_fragment_1 CD_NODE_35_length_228830_cov_9.4942_fragment_2 55.71244709981844
CD_NODE_80_length_124713_cov_51.222_fragment_1 CD_NODE_35_length_228830_cov_9.4942_fragment_2 54.83771351247731
CD_NODE_980_length_8147_cov_3.35875 CD_NODE_35_length_228830_cov_9.4942_fragment_2 11.367320512512837
Enterobacter~phage~Arya CD_NODE_35_length_228830_cov_9.4942_fragment_2 12.39595393723243
Enterobacteria~phage~P88 CD_NODE_35_length_228830_cov_9.4942_fragment_2 56.520864795674925
Enterobacteria~phage~WPhi CD_NODE_35_length_228830_cov_9.4942_fragment_2 117.0617516286061
Enterobacteria~phage~fiAA91-ss CD_NODE_35_length_228830_cov_9.4942_fragment_2 105.94360075042533
Erwinia~phage~ENT90 CD_NODE_35_length_228830_cov_9.4942_fragment_2 58.36173041274393
Escherichia~phage~pro147 CD_NODE_35_length_228830_cov_9.4942_fragment_2 107.65542617123587
Escherichia~phage~pro483 CD_NODE_35_length_228830_cov_9.4942_fragment_2 108.34459748493911
Escherichia~phage~vB_EcoM-ep3 CD_NODE_35_length_228830_cov_9.4942_fragment_2 13.350518814931284
Escherichia~phage~vB_EcoM_ECO1230-10 CD_NODE_35_length_228830_cov_9.4942_fragment_2 12.955132308717562
Escherichia~virus~186 CD_NODE_35_length_228830_cov_9.4942_fragment_2 81.06797580131861
Escherichia~virus~P2 CD_NODE_35_length_228830_cov_9.4942_fragment_2 117.8600784712197
Haemophilus~phage~HP1 CD_NODE_35_length_228830_cov_9.4942_fragment_2 1.156845262658556
Haemophilus~phage~HP2 CD_NODE_35_length_228830_cov_9.4942_fragment_2 1.3850845233266034
Mannheimia~phage~phiMHaA1 CD_NODE_35_length_228830_cov_9.4942_fragment_2 43.842849043681596
Mannheimia~phage~vB_MhM_587AP1 CD_NODE_35_length_228830_cov_9.4942_fragment_2 43.433070058823795
Pasteurella~phage~F108 CD_NODE_35_length_228830_cov_9.4942_fragment_2 3.4719046937174225
Pseudomonas~phage~PPpW-3 CD_NODE_35_length_228830_cov_9.4942_fragment_2 14.87457621359123
Pseudomonas~phage~phi3 CD_NODE_35_length_228830_cov_9.4942_fragment_2 3.929997837096651
Pseudomonas~phage~phiCTX CD_NODE_35_length_228830_cov_9.4942_fragment_2 37.69594943828007
Ralstonia~phage~RSA1 CD_NODE_35_length_228830_cov_9.4942_fragment_2 43.433070058823795
Ralstonia~phage~RSY1 CD_NODE_35_length_228830_cov_9.4942_fragment_2 43.842849043681596
Salmonella~phage~FSL~SP-004 CD_NODE_35_length_228830_cov_9.4942_fragment_2 115.5810986819878
Salmonella~phage~Fels-2 CD_NODE_35_length_228830_cov_9.4942_fragment_2 58.107543298483485
Salmonella~phage~RE-2010 CD_NODE_35_length_228830_cov_9.4942_fragment_2 58.107543298483485
Salmonella~phage~SEN1 CD_NODE_35_length_228830_cov_9.4942_fragment_2 74.44706526952386
Salmonella~phage~SEN4 CD_NODE_35_length_228830_cov_9.4942_fragment_2 54.56366489124036
Salmonella~phage~SEN5 CD_NODE_35_length_228830_cov_9.4942_fragment_2 54.56366489124036
Salmonella~virus~PsP3 CD_NODE_35_length_228830_cov_9.4942_fragment_2 78.85247599937995
Stenotrophomonas~phage~Smp131 CD_NODE_35_length_228830_cov_9.4942_fragment_2 34.671328511615066
Vibrio~phage~K139 CD_NODE_35_length_228830_cov_9.4942_fragment_2 3.4719046937174225
Vibrio~phage~VHML CD_NODE_35_length_228830_cov_9.4942_fragment_2 10.266980070968074
Vibrio~phage~VP585 CD_NODE_35_length_228830_cov_9.4942_fragment_2 10.202694628495998
Vibrio~phage~VPUSM~8 CD_NODE_35_length_228830_cov_9.4942_fragment_2 3.524116795076698
Vibrio~phage~vB_VpaM_MAR CD_NODE_35_length_228830_cov_9.4942_fragment_2 9.956903189779187
Yersinia~phage~L-413C CD_NODE_35_length_228830_cov_9.4942_fragment_2 115.5810986819878
CD_NODE_116_length_122143_cov_15.5261_fragment_1 CD_NODE_361_length_33406_cov_35.8634 1.9366957419793644
CD_NODE_11_length_297472_cov_18.492_fragment_1 CD_NODE_361_length_33406_cov_35.8634 10.99836960749434
CD_NODE_142_length_88701_cov_17.8984 CD_NODE_361_length_33406_cov_35.8634 1.274881490624593
CD_NODE_1518_length_11488_cov_59.136 CD_NODE_361_length_33406_cov_35.8634 2.476138924698378
CD_NODE_154_length_67506_cov_196.653_fragment_1 CD_NODE_361_length_33406_cov_35.8634 1.4666438101017496
CD_NODE_1965_length_12807_cov_15.5514 CD_NODE_361_length_33406_cov_35.8634 7.713609055696982
CD_NODE_2557_length_10352_cov_5.20054 CD_NODE_361_length_33406_cov_35.8634 2.8261250759071332
CD_NODE_2579_length_9356_cov_12.3673 CD_NODE_361_length_33406_cov_35.8634 2.960622771900364
CD_NODE_25_length_210793_cov_103.265_fragment_1 CD_NODE_361_length_33406_cov_35.8634 26.28275693711986
CD_NODE_2951_length_10274_cov_7.77297 CD_NODE_361_length_33406_cov_35.8634 2.185398805166094
CD_NODE_490_length_31001_cov_77.0903 CD_NODE_361_length_33406_cov_35.8634 1.2462752955718956
CD_NODE_612_length_37384_cov_65.9269_fragment_1 CD_NODE_361_length_33406_cov_35.8634 2.0156761251446413
CD_NODE_911_length_25681_cov_4.82358 CD_NODE_361_length_33406_cov_35.8634 1.2462752955718956
CD_NODE_98_length_128392_cov_41.5807_fragment_1 CD_NODE_361_length_33406_cov_35.8634 2.034280383590061
Enterobacteria~phage~933W CD_NODE_361_length_33406_cov_35.8634 3.982399505727492
Enterobacteria~phage~BP-4795 CD_NODE_361_length_33406_cov_35.8634 10.651886068955008
Enterobacteria~phage~VT2-Sakai CD_NODE_361_length_33406_cov_35.8634 6.10055202401153
Enterobacteria~phage~VT2phi_272 CD_NODE_361_length_33406_cov_35.8634 1.7500919709212512
Enterobacteria~phage~YYZ-2008 CD_NODE_361_length_33406_cov_35.8634 11.165521718073592
Enterobacteria~phage~cdtI CD_NODE_361_length_33406_cov_35.8634 2.4709887792161522
Enterobacteria~phage~mEp460 CD_NODE_361_length_33406_cov_35.8634 2.5085728521165302
Enterobacteria~phage~phiP27 CD_NODE_361_length_33406_cov_35.8634 31.63609792024428
Escherichia~Stx1~converting~phage CD_NODE_361_length_33406_cov_35.8634 2.0386006984099074
Escherichia~phage~Min27 CD_NODE_361_length_33406_cov_35.8634 3.8840045976730098
Escherichia~phage~P13374 CD_NODE_361_length_33406_cov_35.8634 4.016052282100934
Escherichia~phage~PA2 CD_NODE_361_length_33406_cov_35.8634 3.8520254064041497
Escherichia~phage~Stx2~II CD_NODE_361_length_33406_cov_35.8634 3.880256701303151
Escherichia~phage~TL-2011c CD_NODE_361_length_33406_cov_35.8634 2.0648898489742704
Escherichia~phage~phi191 CD_NODE_361_length_33406_cov_35.8634 3.7584073525230854
Escherichia~phage~vB_EcoP_24B CD_NODE_361_length_33406_cov_35.8634 1.621009803676519
Shigella~phage~75/02~Stx CD_NODE_361_length_33406_cov_35.8634 6.377679350361604
Shigella~phage~POCJ13 CD_NODE_361_length_33406_cov_35.8634 8.56985239993893
Shigella~phage~Ss-VASD CD_NODE_361_length_33406_cov_35.8634 8.807135392521307
Stx2-converting~phage~1717 CD_NODE_361_length_33406_cov_35.8634 1.916038981871746
Stx2-converting~phage~86 CD_NODE_361_length_33406_cov_35.8634 3.9491812414026226
CD_NODE_139_length_91729_cov_38.3131_fragment_1 CD_NODE_3624_length_5281_cov_25.3984 6.728194502560069
CD_NODE_15_length_266447_cov_34.5888_fragment_3 CD_NODE_3624_length_5281_cov_25.3984 3.5282908098392136
CD_NODE_2602_length_7447_cov_3.46699 CD_NODE_3624_length_5281_cov_25.3984 11.443830803844236
CD_NODE_31_length_253407_cov_20.1203_fragment_1 CD_NODE_3624_length_5281_cov_25.3984 12.175433392369893
CD_NODE_366_length_51710_cov_8.71772_fragment_1 CD_NODE_3624_length_5281_cov_25.3984 10.468237704189217
CD_NODE_370_length_67151_cov_8.58468 CD_NODE_3624_length_5281_cov_25.3984 6.466272790367571
CD_NODE_49_length_173061_cov_14.4149_fragment_1 CD_NODE_3624_length_5281_cov_25.3984 6.393489554444591
CD_NODE_736_length_33494_cov_13.9323_fragment_1 CD_NODE_3624_length_5281_cov_25.3984 6.32767921268172
healthy_NODE_3093_length_11585_cov_2.73799 CD_NODE_3624_length_5281_cov_25.3984 2.9684787289149908
healthy_NODE_371_length_61487_cov_6.21474_fragment_1 CD_NODE_3624_length_5281_cov_25.3984 10.807037238642824
healthy_NODE_795_length_27667_cov_2.96237_fragment_2 CD_NODE_3624_length_5281_cov_25.3984 10.998913253945176
Bdellovibrio~phage~phiMH2K CD_NODE_3648_length_5093_cov_2.58773 7.55360488630991
CD_NODE_3389_length_5807_cov_4.0565 CD_NODE_3648_length_5093_cov_2.58773 8.226993396061246
Chimpanzee~faeces~associated~microphage~1 CD_NODE_3648_length_5093_cov_2.58773 5.0656644730392815
Chimpanzee~faeces~associated~microphage~2 CD_NODE_3648_length_5093_cov_2.58773 4.667737302830374
Chimpanzee~faeces~associated~microphage~3 CD_NODE_3648_length_5093_cov_2.58773 5.0656644730392815
Chlamydia~phage~2 CD_NODE_3648_length_5093_cov_2.58773 8.226993396061246
Chlamydia~phage~4 CD_NODE_3648_length_5093_cov_2.58773 8.226993396061246
Chlamydia~virus~CPAR39 CD_NODE_3648_length_5093_cov_2.58773 4.366720145767041
Gokushovirinae~Bog1183_53 CD_NODE_3648_length_5093_cov_2.58773 9.373094042512363
Gokushovirinae~Bog5712_52 CD_NODE_3648_length_5093_cov_2.58773 8.89598191743621
Gokushovirinae~Bog8989_22 CD_NODE_3648_length_5093_cov_2.58773 13.874337266268583
Gokushovirinae~Fen672_31 CD_NODE_3648_length_5093_cov_2.58773 8.528014261912574
Gokushovirinae~Fen7875_21 CD_NODE_3648_length_5093_cov_2.58773 8.89598191743621
Guinea~pig~Chlamydia~phage CD_NODE_3648_length_5093_cov_2.58773 7.971730020910791
Marine~gokushovirus CD_NODE_3648_length_5093_cov_2.58773 8.89598191743621
healthy_NODE_2699_length_5194_cov_379.149 CD_NODE_3648_length_5093_cov_2.58773 8.226993396061246
CD_NODE_139_length_91729_cov_38.3131_fragment_1 CD_NODE_366_length_51710_cov_8.71772_fragment_1 16.054657718401188
CD_NODE_15_length_266447_cov_34.5888_fragment_3 CD_NODE_366_length_51710_cov_8.71772_fragment_1 16.106453377587926
CD_NODE_2602_length_7447_cov_3.46699 CD_NODE_366_length_51710_cov_8.71772_fragment_1 21.221697267186382
CD_NODE_31_length_253407_cov_20.1203_fragment_1 CD_NODE_366_length_51710_cov_8.71772_fragment_1 22.651357366888874
CD_NODE_3624_length_5281_cov_25.3984 CD_NODE_366_length_51710_cov_8.71772_fragment_1 10.468237704189217
CD_NODE_370_length_67151_cov_8.58468 CD_NODE_366_length_51710_cov_8.71772_fragment_1 18.698784002365734
CD_NODE_49_length_173061_cov_14.4149_fragment_1 CD_NODE_366_length_51710_cov_8.71772_fragment_1 18.548942264675954
CD_NODE_736_length_33494_cov_13.9323_fragment_1 CD_NODE_366_length_51710_cov_8.71772_fragment_1 15.223434715655063
healthy_NODE_3093_length_11585_cov_2.73799 CD_NODE_366_length_51710_cov_8.71772_fragment_1 12.396237940356457
healthy_NODE_371_length_61487_cov_6.21474_fragment_1 CD_NODE_366_length_51710_cov_8.71772_fragment_1 28.453428201836775
healthy_NODE_795_length_27667_cov_2.96237_fragment_2 CD_NODE_366_length_51710_cov_8.71772_fragment_1 28.99746511824745
CD_NODE_139_length_91729_cov_38.3131_fragment_1 CD_NODE_36_length_183778_cov_31.6672_fragment_5 4.942975758628065
CD_NODE_1701_length_12849_cov_4.5376 CD_NODE_36_length_183778_cov_31.6672_fragment_5 9.211782260376545
CD_NODE_2546_length_14233_cov_21.4362 CD_NODE_36_length_183778_cov_31.6672_fragment_5 24.56324326568493
CD_NODE_2583_length_7519_cov_3.56069 CD_NODE_36_length_183778_cov_31.6672_fragment_5 2.588353080563974
CD_NODE_31_length_253407_cov_20.1203_fragment_1 CD_NODE_36_length_183778_cov_31.6672_fragment_5 3.4801370781149474
CD_NODE_390_length_45401_cov_23.4192_fragment_2 CD_NODE_36_length_183778_cov_31.6672_fragment_5 46.767001241215496
CD_NODE_68_length_127280_cov_8.7335_fragment_1 CD_NODE_36_length_183778_cov_31.6672_fragment_5 2.9292454638574332
CD_NODE_68_length_127280_cov_8.7335_fragment_2 CD_NODE_36_length_183778_cov_31.6672_fragment_5 9.019934778479271
healthy_NODE_10_length_266155_cov_6.25446_fragment_3 CD_NODE_36_length_183778_cov_31.6672_fragment_5 5.699563619976607
healthy_NODE_1142_length_26991_cov_9.82703_fragment_1 CD_NODE_36_length_183778_cov_31.6672_fragment_5 2.588353080563974
healthy_NODE_1318_length_20514_cov_6.52197 CD_NODE_36_length_183778_cov_31.6672_fragment_5 1.456198290871206
healthy_NODE_13_length_307925_cov_24.2522_fragment_1 CD_NODE_36_length_183778_cov_31.6672_fragment_5 8.843881563918515
healthy_NODE_1407_length_13675_cov_19.0046_fragment_1 CD_NODE_36_length_183778_cov_31.6672_fragment_5 6.29367501497165
healthy_NODE_1527_length_14023_cov_3.67275 CD_NODE_36_length_183778_cov_31.6672_fragment_5 2.0564375221915574
healthy_NODE_159_length_95471_cov_18.5332_fragment_1 CD_NODE_36_length_183778_cov_31.6672_fragment_5 5.699563619976607
healthy_NODE_1689_length_10007_cov_23.3367 CD_NODE_36_length_183778_cov_31.6672_fragment_5 2.0564375221915574
healthy_NODE_172_length_102616_cov_9.9458_fragment_1 CD_NODE_36_length_183778_cov_31.6672_fragment_5 2.2952340164304834
healthy_NODE_18_length_245994_cov_14.142_fragment_2 CD_NODE_36_length_183778_cov_31.6672_fragment_5 7.168174455338531
healthy_NODE_195_length_58768_cov_73.9827_fragment_1 CD_NODE_36_length_183778_cov_31.6672_fragment_5 6.548906434392392
healthy_NODE_229_length_87083_cov_4.95098_fragment_1 CD_NODE_36_length_183778_cov_31.6672_fragment_5 6.29367501497165
healthy_NODE_22_length_216324_cov_35.0012_fragment_1 CD_NODE_36_length_183778_cov_31.6672_fragment_5 4.2983701665601375
healthy_NODE_2340_length_8993_cov_2.3729 CD_NODE_36_length_183778_cov_31.6672_fragment_5 5.393816915410171
healthy_NODE_246_length_70418_cov_19.444_fragment_1 CD_NODE_36_length_183778_cov_31.6672_fragment_5 8.388671574122402
healthy_NODE_253_length_83143_cov_35.2495_fragment_1 CD_NODE_36_length_183778_cov_31.6672_fragment_5 2.588353080563974
healthy_NODE_25_length_209191_cov_38.6541_fragment_3 CD_NODE_36_length_183778_cov_31.6672_fragment_5 9.934098531418734
healthy_NODE_2641_length_8996_cov_11.4766 CD_NODE_36_length_183778_cov_31.6672_fragment_5 2.588353080563974
healthy_NODE_276_length_72765_cov_5.648_fragment_2 CD_NODE_36_length_183778_cov_31.6672_fragment_5 7.091824159472725
healthy_NODE_282_length_67702_cov_48.2637 CD_NODE_36_length_183778_cov_31.6672_fragment_5 1.8043638006685585
healthy_NODE_282_length_84549_cov_13.4055_fragment_1 CD_NODE_36_length_183778_cov_31.6672_fragment_5 9.099783363805873
healthy_NODE_2879_length_12646_cov_6.84473 CD_NODE_36_length_183778_cov_31.6672_fragment_5 2.0564375221915574
healthy_NODE_2908_length_12499_cov_22.6318 CD_NODE_36_length_183778_cov_31.6672_fragment_5 13.065142000002254
healthy_NODE_3097_length_9845_cov_3.36987 CD_NODE_36_length_183778_cov_31.6672_fragment_5 2.0564375221915574
healthy_NODE_3398_length_6210_cov_4.8143 CD_NODE_36_length_183778_cov_31.6672_fragment_5 10.57298256393992
healthy_NODE_35_length_198568_cov_30.8707_fragment_1 CD_NODE_36_length_183778_cov_31.6672_fragment_5 1.8946690137914262
healthy_NODE_3608_length_9023_cov_6.52297 CD_NODE_36_length_183778_cov_31.6672_fragment_5 2.7644015429013313
healthy_NODE_3709_length_7386_cov_5.25167 CD_NODE_36_length_183778_cov_31.6672_fragment_5 10.220838088385097
healthy_NODE_3831_length_7077_cov_8.54685 CD_NODE_36_length_183778_cov_31.6672_fragment_5 2.588353080563974
healthy_NODE_393_length_63050_cov_6.14612_fragment_1 CD_NODE_36_length_183778_cov_31.6672_fragment_5 2.588353080563974
healthy_NODE_3943_length_5602_cov_2.48657 CD_NODE_36_length_183778_cov_31.6672_fragment_5 6.849895344644094
healthy_NODE_3_length_407421_cov_54.8432_fragment_5 CD_NODE_36_length_183778_cov_31.6672_fragment_5 23.618711529042653
healthy_NODE_3_length_698739_cov_35.4194_fragment_3 CD_NODE_36_length_183778_cov_31.6672_fragment_5 5.908045185686139
healthy_NODE_4240_length_6937_cov_5.1889 CD_NODE_36_length_183778_cov_31.6672_fragment_5 6.0718673514092645
healthy_NODE_4296_length_9706_cov_85.0928 CD_NODE_36_length_183778_cov_31.6672_fragment_5 5.539903863923203
healthy_NODE_431_length_53538_cov_85.4871_fragment_1 CD_NODE_36_length_183778_cov_31.6672_fragment_5 7.091824159472725
healthy_NODE_4493_length_6279_cov_3.76912 CD_NODE_36_length_183778_cov_31.6672_fragment_5 6.548906434392392
healthy_NODE_4521_length_5210_cov_13.1961 CD_NODE_36_length_183778_cov_31.6672_fragment_5 10.998913253945176
healthy_NODE_4531_length_9122_cov_3.01853 CD_NODE_36_length_183778_cov_31.6672_fragment_5 12.82213819146483
healthy_NODE_453_length_57665_cov_6.76237_fragment_1 CD_NODE_36_length_183778_cov_31.6672_fragment_5 12.03115892764406
healthy_NODE_4675_length_6051_cov_4.48766 CD_NODE_36_length_183778_cov_31.6672_fragment_5 2.7644015429013313
healthy_NODE_5221_length_6435_cov_4.51348 CD_NODE_36_length_183778_cov_31.6672_fragment_5 2.4334939176253423
healthy_NODE_5245_length_6695_cov_4.0509 CD_NODE_36_length_183778_cov_31.6672_fragment_5 10.998913253945176
healthy_NODE_5_length_378303_cov_31.2738_fragment_4 CD_NODE_36_length_183778_cov_31.6672_fragment_5 5.259159428893276
healthy_NODE_6179_length_5501_cov_3.47833 CD_NODE_36_length_183778_cov_31.6672_fragment_5 6.849895344644094
healthy_NODE_62_length_154041_cov_66.8633_fragment_4 CD_NODE_36_length_183778_cov_31.6672_fragment_5 1.9517449693827862
healthy_NODE_657_length_30626_cov_20.3852 CD_NODE_36_length_183778_cov_31.6672_fragment_5 16.750480573870096
healthy_NODE_666_length_37620_cov_22.5952 CD_NODE_36_length_183778_cov_31.6672_fragment_5 3.262740703371686
healthy_NODE_672_length_36442_cov_12.5935_fragment_1 CD_NODE_36_length_183778_cov_31.6672_fragment_5 2.7644015429013313
healthy_NODE_6_length_342299_cov_23.597_fragment_1 CD_NODE_36_length_183778_cov_31.6672_fragment_5 8.843881563918515
healthy_NODE_6_length_381514_cov_33.2262_fragment_2 CD_NODE_36_length_183778_cov_31.6672_fragment_5 8.681192311446068
healthy_NODE_779_length_31977_cov_4.75218_fragment_1 CD_NODE_36_length_183778_cov_31.6672_fragment_5 9.211782260376545
healthy_NODE_860_length_29358_cov_28.0124 CD_NODE_36_length_183778_cov_31.6672_fragment_5 12.828666712783757
healthy_NODE_8_length_333551_cov_17.0056_fragment_6 CD_NODE_36_length_183778_cov_31.6672_fragment_5 5.865048610784281
healthy_NODE_937_length_30795_cov_31.1779_fragment_1 CD_NODE_36_length_183778_cov_31.6672_fragment_5 6.548906434392392
healthy_NODE_974_length_23939_cov_3.13628_fragment_1 CD_NODE_36_length_183778_cov_31.6672_fragment_5 5.875613792488383
CD_NODE_134_length_82533_cov_6.89691_fragment_1 CD_NODE_3705_length_5236_cov_4.4032 2.2384902296127764
CD_NODE_188_length_96618_cov_17.8581_fragment_1 CD_NODE_3705_length_5236_cov_4.4032 13.34868737576764
CD_NODE_139_length_91729_cov_38.3131_fragment_1 CD_NODE_370_length_67151_cov_8.58468 10.412325687296455
CD_NODE_15_length_266447_cov_34.5888_fragment_3 CD_NODE_370_length_67151_cov_8.58468 10.469902311888792
CD_NODE_2602_length_7447_cov_3.46699 CD_NODE_370_length_67151_cov_8.58468 14.443013758836901
CD_NODE_31_length_253407_cov_20.1203_fragment_1 CD_NODE_370_length_67151_cov_8.58468 16.36544000396761
CD_NODE_3624_length_5281_cov_25.3984 CD_NODE_370_length_67151_cov_8.58468 6.466272790367571
CD_NODE_366_length_51710_cov_8.71772_fragment_1 CD_NODE_370_length_67151_cov_8.58468 18.698784002365734
CD_NODE_49_length_173061_cov_14.4149_fragment_1 CD_NODE_370_length_67151_cov_8.58468 11.826995180296876
CD_NODE_736_length_33494_cov_13.9323_fragment_1 CD_NODE_370_length_67151_cov_8.58468 12.277209456638122
healthy_NODE_3093_length_11585_cov_2.73799 CD_NODE_370_length_67151_cov_8.58468 7.50807743861603
healthy_NODE_371_length_61487_cov_6.21474_fragment_1 CD_NODE_370_length_67151_cov_8.58468 19.601043560321514
healthy_NODE_795_length_27667_cov_2.96237_fragment_2 CD_NODE_370_length_67151_cov_8.58468 20.144696392629744
CD_NODE_46_length_195641_cov_6.69433_fragment_1 CD_NODE_3712_length_7991_cov_11.263 10.989578714087422
CD_NODE_1018_length_26334_cov_25.748 CD_NODE_373_length_31753_cov_38.9767 6.499693542941222
CD_NODE_113_length_130784_cov_8.47129_fragment_1 CD_NODE_373_length_31753_cov_38.9767 2.771309021696603
CD_NODE_116_length_122143_cov_15.5261_fragment_1 CD_NODE_373_length_31753_cov_38.9767 2.052348308572552
CD_NODE_1178_length_21152_cov_105.782 CD_NODE_373_length_31753_cov_38.9767 12.322394411365607
CD_NODE_11_length_297472_cov_18.492_fragment_1 CD_NODE_373_length_31753_cov_38.9767 59.0446273026457
CD_NODE_1221_length_22264_cov_28.2431 CD_NODE_373_length_31753_cov_38.9767 31.392745440625706
CD_NODE_1263_length_17195_cov_5.50198 CD_NODE_373_length_31753_cov_38.9767 34.194605187369525
CD_NODE_1282_length_21241_cov_18.4956 CD_NODE_373_length_31753_cov_38.9767 3.904721829790488
CD_NODE_1308_length_23348_cov_6.65724 CD_NODE_373_length_31753_cov_38.9767 9.844044427697842
CD_NODE_1321_length_15460_cov_10.9316 CD_NODE_373_length_31753_cov_38.9767 26.731814315320864
CD_NODE_1451_length_12069_cov_61.6414 CD_NODE_373_length_31753_cov_38.9767 17.062293103239078
CD_NODE_14_length_245871_cov_6.92868_fragment_1 CD_NODE_373_length_31753_cov_38.9767 10.64584976529796
CD_NODE_1518_length_11488_cov_59.136 CD_NODE_373_length_31753_cov_38.9767 21.21384106772919
CD_NODE_154_length_67506_cov_196.653_fragment_1 CD_NODE_373_length_31753_cov_38.9767 37.598648323932814
CD_NODE_1842_length_8922_cov_41.1537 CD_NODE_373_length_31753_cov_38.9767 3.0764122893443444
CD_NODE_188_length_100306_cov_46.6836_fragment_1 CD_NODE_373_length_31753_cov_38.9767 3.0716955816723077
CD_NODE_1965_length_12807_cov_15.5514 CD_NODE_373_length_31753_cov_38.9767 13.908980828540706
CD_NODE_1_length_1181442_cov_13.5505_fragment_1 CD_NODE_373_length_31753_cov_38.9767 2.894946549693578
CD_NODE_2160_length_12518_cov_15.4593 CD_NODE_373_length_31753_cov_38.9767 8.721426439185109
CD_NODE_2282_length_12665_cov_38.1512 CD_NODE_373_length_31753_cov_38.9767 5.280807799677642
CD_NODE_2469_length_7170_cov_16.606 CD_NODE_373_length_31753_cov_38.9767 6.235592842615811
CD_NODE_24_length_207255_cov_189.448_fragment_1 CD_NODE_373_length_31753_cov_38.9767 17.75238356553249
CD_NODE_2579_length_9356_cov_12.3673 CD_NODE_373_length_31753_cov_38.9767 3.0764122893443444
CD_NODE_2951_length_10274_cov_7.77297 CD_NODE_373_length_31753_cov_38.9767 2.3010924532714503
CD_NODE_324_length_38623_cov_178.774_fragment_1 CD_NODE_373_length_31753_cov_38.9767 3.214489641350485
CD_NODE_343_length_32249_cov_42.5649 CD_NODE_373_length_31753_cov_38.9767 27.456216175514673
CD_NODE_353_length_34371_cov_29.9693 CD_NODE_373_length_31753_cov_38.9767 5.17014837441553
CD_NODE_3920_length_8187_cov_3.72946 CD_NODE_373_length_31753_cov_38.9767 9.147013588782777
CD_NODE_43_length_134226_cov_183.504_fragment_1 CD_NODE_373_length_31753_cov_38.9767 21.45677261646869
CD_NODE_473_length_50611_cov_5.78642_fragment_1 CD_NODE_373_length_31753_cov_38.9767 11.213375615724711
CD_NODE_490_length_31001_cov_77.0903 CD_NODE_373_length_31753_cov_38.9767 11.848422859066186
CD_NODE_5_length_351380_cov_198.786_fragment_1 CD_NODE_373_length_31753_cov_38.9767 12.657572610438454
CD_NODE_612_length_37384_cov_65.9269_fragment_1 CD_NODE_373_length_31753_cov_38.9767 13.527425062401178
CD_NODE_636_length_20908_cov_98.1666 CD_NODE_373_length_31753_cov_38.9767 12.451840530879615
CD_NODE_724_length_39264_cov_8.28654_fragment_1 CD_NODE_373_length_31753_cov_38.9767 37.297774144816614
CD_NODE_823_length_20695_cov_3.49535 CD_NODE_373_length_31753_cov_38.9767 1.5243957444996736
CD_NODE_870_length_9429_cov_6.77406 CD_NODE_373_length_31753_cov_38.9767 6.0438975559624035
CD_NODE_911_length_25681_cov_4.82358 CD_NODE_373_length_31753_cov_38.9767 9.091078058032636
CD_NODE_920_length_34391_cov_6.18112 CD_NODE_373_length_31753_cov_38.9767 18.520074724868163
CD_NODE_934_length_34075_cov_50.5665 CD_NODE_373_length_31753_cov_38.9767 30.96586801997857
CD_NODE_984_length_18732_cov_6.36794 CD_NODE_373_length_31753_cov_38.9767 1.9044512623161536
CD_NODE_985_length_33388_cov_3.37578 CD_NODE_373_length_31753_cov_38.9767 13.98974194515786
Enterobacteria~phage~HK225 CD_NODE_373_length_31753_cov_38.9767 2.3051155676997555
Enterobacteria~phage~HK629 CD_NODE_373_length_31753_cov_38.9767 9.304254383364281
Enterobacteria~phage~HK630 CD_NODE_373_length_31753_cov_38.9767 9.304254383364281
Enterobacteria~phage~SfV CD_NODE_373_length_31753_cov_38.9767 21.121713647899952
Enterobacteria~phage~cdtI CD_NODE_373_length_31753_cov_38.9767 78.51275205211317
Enterobacteria~phage~mEp043~c-1 CD_NODE_373_length_31753_cov_38.9767 16.94014270534855
Enterobacteria~phage~mEp460 CD_NODE_373_length_31753_cov_38.9767 86.34059051755766
Enterobacteria~phage~phi80 CD_NODE_373_length_31753_cov_38.9767 4.801757373944075
Enterobacterial~phage~mEp213 CD_NODE_373_length_31753_cov_38.9767 19.210207872408386
Escherichia~virus~Lambda CD_NODE_373_length_31753_cov_38.9767 6.670971116007766
Escherichia~virus~N15 CD_NODE_373_length_31753_cov_38.9767 2.6167994867529183
Phage~Gifsy-1 CD_NODE_373_length_31753_cov_38.9767 9.941894422974954
Phage~Gifsy-2 CD_NODE_373_length_31753_cov_38.9767 32.60681492538569
Salmonella~phage~118970_sal3 CD_NODE_373_length_31753_cov_38.9767 11.280868518328763
Salmonella~phage~Fels-1 CD_NODE_373_length_31753_cov_38.9767 33.06432975187934
Salmonella~phage~ST64B CD_NODE_373_length_31753_cov_38.9767 15.310265043522179
Shigella~phage~SfII CD_NODE_373_length_31753_cov_38.9767 17.841816375068078
Shigella~phage~SfIV CD_NODE_373_length_31753_cov_38.9767 18.21743721874347
Shigella~phage~Ss-VASD CD_NODE_373_length_31753_cov_38.9767 2.149713325654578
CD_NODE_1446_length_12158_cov_9.70057 CD_NODE_3774_length_5076_cov_3.8343 8.8036347009371
CD_NODE_1739_length_14453_cov_33.1862 CD_NODE_3828_length_5602_cov_4.35388 3.1203371144323926
CD_NODE_1_length_693250_cov_136.724_fragment_4 CD_NODE_382_length_19759_cov_284.788_fragment_1 16.207075382747167
CD_NODE_320_length_29635_cov_279.382_fragment_1 CD_NODE_382_length_19759_cov_284.788_fragment_1 10.5316340095285
CD_NODE_353_length_34371_cov_29.9693 CD_NODE_382_length_19759_cov_284.788_fragment_1 4.584472258498274
CD_NODE_3_length_551608_cov_10.1305_fragment_5 CD_NODE_382_length_19759_cov_284.788_fragment_1 7.196050404585226
CD_NODE_443_length_53700_cov_5.83902_fragment_1 CD_NODE_382_length_19759_cov_284.788_fragment_1 13.665990001719024
CD_NODE_568_length_39185_cov_20.6281 CD_NODE_382_length_19759_cov_284.788_fragment_1 15.636760814601498
Edwardsiella~phage~GF-2 CD_NODE_382_length_19759_cov_284.788_fragment_1 1.234331505136077
Enterobacteria~phage~933W CD_NODE_382_length_19759_cov_284.788_fragment_1 1.277889792346678
Enterobacteria~phage~BP-4795 CD_NODE_382_length_19759_cov_284.788_fragment_1 1.1709901844343813
Enterobacteria~phage~ES18 CD_NODE_382_length_19759_cov_284.788_fragment_1 1.3000885593340277
Enterobacteria~phage~HK106 CD_NODE_382_length_19759_cov_284.788_fragment_1 31.653400923621607
Enterobacteria~phage~HK140 CD_NODE_382_length_19759_cov_284.788_fragment_1 4.012506724752908
Enterobacteria~phage~HK446 CD_NODE_382_length_19759_cov_284.788_fragment_1 9.921667099500663
Enterobacteria~phage~HK542 CD_NODE_382_length_19759_cov_284.788_fragment_1 25.683826738283063
Enterobacteria~phage~HK544 CD_NODE_382_length_19759_cov_284.788_fragment_1 15.636760814601498
Enterobacteria~phage~HK629 CD_NODE_382_length_19759_cov_284.788_fragment_1 15.257917583814592
Enterobacteria~phage~HK630 CD_NODE_382_length_19759_cov_284.788_fragment_1 1.539361566989217
Enterobacteria~phage~HK633 CD_NODE_382_length_19759_cov_284.788_fragment_1 18.41864814893479
Enterobacteria~phage~IME10 CD_NODE_382_length_19759_cov_284.788_fragment_1 3.2285899399446025
Enterobacteria~phage~ST104 CD_NODE_382_length_19759_cov_284.788_fragment_1 4.279621657230121
Enterobacteria~phage~Sf101 CD_NODE_382_length_19759_cov_284.788_fragment_1 12.484738674567765
Enterobacteria~phage~UAB_Phi20 CD_NODE_382_length_19759_cov_284.788_fragment_1 3.746864999704397
Enterobacteria~phage~VT2-Sakai CD_NODE_382_length_19759_cov_284.788_fragment_1 6.228220139437272
Enterobacteria~phage~YYZ-2008 CD_NODE_382_length_19759_cov_284.788_fragment_1 1.391855723098689
Enterobacteria~phage~mEp043~c-1 CD_NODE_382_length_19759_cov_284.788_fragment_1 1.539361566989217
Enterobacteria~phage~mEp235 CD_NODE_382_length_19759_cov_284.788_fragment_1 7.05896982934772
Enterobacteria~phage~mEpX1 CD_NODE_382_length_19759_cov_284.788_fragment_1 6.845461478973243
Enterobacteria~phage~mEpX2 CD_NODE_382_length_19759_cov_284.788_fragment_1 12.429581864975468
Enterobacterial~phage~mEp213 CD_NODE_382_length_19759_cov_284.788_fragment_1 6.536655519800152
Enterobacterial~phage~mEp234 CD_NODE_382_length_19759_cov_284.788_fragment_1 15.771700091364576
Escherichia~Stx1~converting~phage CD_NODE_382_length_19759_cov_284.788_fragment_1 4.371722709960614
Escherichia~phage~HK75 CD_NODE_382_length_19759_cov_284.788_fragment_1 12.960816733293967
Escherichia~phage~Min27 CD_NODE_382_length_19759_cov_284.788_fragment_1 1.212958132581977
Escherichia~phage~Stx2~II CD_NODE_382_length_19759_cov_284.788_fragment_1 4.324844663269176
Escherichia~phage~vB_EcoP_24B CD_NODE_382_length_19759_cov_284.788_fragment_1 1.10989392795432
Escherichia~virus~HK022 CD_NODE_382_length_19759_cov_284.788_fragment_1 5.6129834165875385
Escherichia~virus~HK97 CD_NODE_382_length_19759_cov_284.788_fragment_1 25.29254839898221
Salmonella~enterica~bacteriophage~SE1 CD_NODE_382_length_19759_cov_284.788_fragment_1 4.141938834238885
Salmonella~phage~103203_sal5 CD_NODE_382_length_19759_cov_284.788_fragment_1 4.388964515277013
Salmonella~phage~118970_sal4 CD_NODE_382_length_19759_cov_284.788_fragment_1 4.244369808972789
Salmonella~phage~SPN9CC CD_NODE_382_length_19759_cov_284.788_fragment_1 4.315458099363865
Salmonella~phage~ST160 CD_NODE_382_length_19759_cov_284.788_fragment_1 4.279621657230121
Salmonella~phage~ST64T CD_NODE_382_length_19759_cov_284.788_fragment_1 7.196050404585226
Salmonella~phage~epsilon34 CD_NODE_382_length_19759_cov_284.788_fragment_1 3.9505873199402872
Salmonella~phage~vB_SemP_Emek CD_NODE_382_length_19759_cov_284.788_fragment_1 1.5138850874642147
Salmonella~phage~vB_SosS_Oslo CD_NODE_382_length_19759_cov_284.788_fragment_1 11.8283247361593
Salmonella~virus~HK620 CD_NODE_382_length_19759_cov_284.788_fragment_1 12.960816733293967
Salmonella~virus~P22 CD_NODE_382_length_19759_cov_284.788_fragment_1 3.981325148893304
Shigella~virus~Sf6 CD_NODE_382_length_19759_cov_284.788_fragment_1 9.617486744299693
Stx2-converting~phage~1717 CD_NODE_382_length_19759_cov_284.788_fragment_1 3.8318324737148908
Stx2-converting~phage~86 CD_NODE_382_length_19759_cov_284.788_fragment_1 6.293660938438241
Aurantimonas~phage~AmM-1 CD_NODE_384_length_38137_cov_3.12447 4.346812974024446
Burkholderia~phage~KL3 CD_NODE_384_length_38137_cov_3.12447 5.033949584660637
Burkholderia~phage~KS14 CD_NODE_384_length_38137_cov_3.12447 5.492227296403102
Burkholderia~phage~KS5 CD_NODE_384_length_38137_cov_3.12447 13.042672501266093
Burkholderia~phage~ST79 CD_NODE_384_length_38137_cov_3.12447 5.196424293765573
Burkholderia~virus~phi52237 CD_NODE_384_length_38137_cov_3.12447 5.310713337581338
Burkholderia~virus~phiE122 CD_NODE_384_length_38137_cov_3.12447 5.141122230053708
Burkholderia~virus~phiE202 CD_NODE_384_length_38137_cov_3.12447 5.252936654348445
CD_NODE_1018_length_26334_cov_25.748 CD_NODE_384_length_38137_cov_3.12447 3.6663152577966676
CD_NODE_1178_length_21152_cov_105.782 CD_NODE_384_length_38137_cov_3.12447 11.926656315231398
CD_NODE_1308_length_23348_cov_6.65724 CD_NODE_384_length_38137_cov_3.12447 9.501932097064014
CD_NODE_144_length_69228_cov_186.674_fragment_1 CD_NODE_384_length_38137_cov_3.12447 7.850610267280948
CD_NODE_14_length_209824_cov_29.5265_fragment_1 CD_NODE_384_length_38137_cov_3.12447 15.537857999834088
CD_NODE_14_length_245871_cov_6.92868_fragment_1 CD_NODE_384_length_38137_cov_3.12447 7.712544577973014
CD_NODE_1501_length_11679_cov_3.16801 CD_NODE_384_length_38137_cov_3.12447 11.763958063820283
CD_NODE_1598_length_16018_cov_8.95634 CD_NODE_384_length_38137_cov_3.12447 17.113486254013253
CD_NODE_199_length_66977_cov_294.689_fragment_1 CD_NODE_384_length_38137_cov_3.12447 16.069747272239297
CD_NODE_2160_length_12518_cov_15.4593 CD_NODE_384_length_38137_cov_3.12447 8.43142234968261
CD_NODE_224_length_81521_cov_18.2876_fragment_2 CD_NODE_384_length_38137_cov_3.12447 15.957981121873647
CD_NODE_227_length_52938_cov_4.10614_fragment_1 CD_NODE_384_length_38137_cov_3.12447 16.302385887018833
CD_NODE_22_length_242432_cov_57.7013_fragment_1 CD_NODE_384_length_38137_cov_3.12447 6.381170317339797
CD_NODE_24_length_207255_cov_189.448_fragment_1 CD_NODE_384_length_38137_cov_3.12447 7.0490118618519295
CD_NODE_259_length_74098_cov_9.93438_fragment_1 CD_NODE_384_length_38137_cov_3.12447 16.809208554787165
CD_NODE_267_length_46996_cov_5.51529_fragment_1 CD_NODE_384_length_38137_cov_3.12447 15.742796544695814
CD_NODE_2866_length_6338_cov_16.8833 CD_NODE_384_length_38137_cov_3.12447 1.1332221915928562
CD_NODE_29_length_222256_cov_16.7066_fragment_3 CD_NODE_384_length_38137_cov_3.12447 15.15510662083685
CD_NODE_2_length_720372_cov_89.9643_fragment_1 CD_NODE_384_length_38137_cov_3.12447 15.537857999834088
CD_NODE_331_length_33870_cov_49.2562 CD_NODE_384_length_38137_cov_3.12447 16.302385887018833
CD_NODE_341_length_70814_cov_14.6472_fragment_1 CD_NODE_384_length_38137_cov_3.12447 6.128674990211741
CD_NODE_353_length_34371_cov_29.9693 CD_NODE_384_length_38137_cov_3.12447 9.743285522503356
CD_NODE_35_length_228830_cov_9.4942_fragment_2 CD_NODE_384_length_38137_cov_3.12447 16.184494180615243
CD_NODE_387_length_29878_cov_208.751 CD_NODE_384_length_38137_cov_3.12447 16.945838917381995
CD_NODE_3_length_551608_cov_10.1305_fragment_2 CD_NODE_384_length_38137_cov_3.12447 16.302385887018833
CD_NODE_4089_length_5336_cov_2.3647 CD_NODE_384_length_38137_cov_3.12447 8.32661602373139
CD_NODE_40_length_175387_cov_114.344_fragment_1 CD_NODE_384_length_38137_cov_3.12447 6.294235401641202
CD_NODE_473_length_50611_cov_5.78642_fragment_1 CD_NODE_384_length_38137_cov_3.12447 2.300618694580595
CD_NODE_479_length_38476_cov_82.022_fragment_1 CD_NODE_384_length_38137_cov_3.12447 3.956070600276708
CD_NODE_490_length_31001_cov_77.0903 CD_NODE_384_length_38137_cov_3.12447 11.4527862543511
CD_NODE_5_length_351380_cov_198.786_fragment_1 CD_NODE_384_length_38137_cov_3.12447 12.207410880968034
CD_NODE_75_length_92643_cov_192.718_fragment_1 CD_NODE_384_length_38137_cov_3.12447 18.871671067679813
CD_NODE_80_length_124713_cov_51.222_fragment_1 CD_NODE_384_length_38137_cov_3.12447 15.742796544695814
CD_NODE_823_length_20695_cov_3.49535 CD_NODE_384_length_38137_cov_3.12447 3.8063240641262004
CD_NODE_980_length_8147_cov_3.35875 CD_NODE_384_length_38137_cov_3.12447 4.041594300941838
CD_NODE_984_length_18732_cov_6.36794 CD_NODE_384_length_38137_cov_3.12447 18.62367972524746
Enterobacter~phage~Arya CD_NODE_384_length_38137_cov_3.12447 16.764440065109852
Enterobacteria~phage~HK225 CD_NODE_384_length_38137_cov_3.12447 8.90948045869072
Enterobacteria~phage~HK629 CD_NODE_384_length_38137_cov_3.12447 11.336218915371038
Enterobacteria~phage~HK630 CD_NODE_384_length_38137_cov_3.12447 8.90948045869072
Enterobacteria~phage~P88 CD_NODE_384_length_38137_cov_3.12447 15.064506830970746
Enterobacteria~phage~WPhi CD_NODE_384_length_38137_cov_3.12447 15.957981121873647
Enterobacteria~phage~fiAA91-ss CD_NODE_384_length_38137_cov_3.12447 16.42360044588186
Enterobacteria~phage~mEp237 CD_NODE_384_length_38137_cov_3.12447 14.250048093126829
Enterobacteria~phage~phi80 CD_NODE_384_length_38137_cov_3.12447 9.242447634331015
Erwinia~phage~ENT90 CD_NODE_384_length_38137_cov_3.12447 14.478637860333826
Escherichia~phage~pro147 CD_NODE_384_length_38137_cov_3.12447 15.957981121873647
Escherichia~phage~pro483 CD_NODE_384_length_38137_cov_3.12447 16.069747272239297
Escherichia~phage~vB_EcoM-ep3 CD_NODE_384_length_38137_cov_3.12447 17.955278949359943
Escherichia~phage~vB_EcoM_ECO1230-10 CD_NODE_384_length_38137_cov_3.12447 17.4612426977577
Escherichia~virus~186 CD_NODE_384_length_38137_cov_3.12447 15.742796544695814
Escherichia~virus~Lambda CD_NODE_384_length_38137_cov_3.12447 8.654672301393123
Escherichia~virus~N15 CD_NODE_384_length_38137_cov_3.12447 9.421837943910433
Escherichia~virus~P2 CD_NODE_384_length_38137_cov_3.12447 16.069747272239297
Mannheimia~phage~phiMHaA1 CD_NODE_384_length_38137_cov_3.12447 12.772677529498463
Mannheimia~phage~vB_MhM_587AP1 CD_NODE_384_length_38137_cov_3.12447 12.60259184295045
Phage~Gifsy-1 CD_NODE_384_length_38137_cov_3.12447 14.638059768039955
Pseudomonas~phage~PPpW-3 CD_NODE_384_length_38137_cov_3.12447 19.233908983586495
Pseudomonas~phage~phiCTX CD_NODE_384_length_38137_cov_3.12447 10.329511122547363
Ralstonia~phage~RSA1 CD_NODE_384_length_38137_cov_3.12447 15.247653051681812
Ralstonia~phage~RSY1 CD_NODE_384_length_38137_cov_3.12447 15.438934144166044
Salmonella~phage~FSL~SP-004 CD_NODE_384_length_38137_cov_3.12447 16.42360044588186
Salmonella~phage~Fels-2 CD_NODE_384_length_38137_cov_3.12447 15.639108024859183
Salmonella~phage~RE-2010 CD_NODE_384_length_38137_cov_3.12447 15.639108024859183
Salmonella~phage~SEN1 CD_NODE_384_length_38137_cov_3.12447 16.069747272239297
Salmonella~phage~SEN4 CD_NODE_384_length_38137_cov_3.12447 15.639108024859183
Salmonella~phage~SEN5 CD_NODE_384_length_38137_cov_3.12447 15.639108024859183
Salmonella~virus~PsP3 CD_NODE_384_length_38137_cov_3.12447 16.184494180615243
Stenotrophomonas~phage~Smp131 CD_NODE_384_length_38137_cov_3.12447 7.850610267280948
Vibrio~phage~VHML CD_NODE_384_length_38137_cov_3.12447 7.159288771389439
Vibrio~phage~VP585 CD_NODE_384_length_38137_cov_3.12447 7.103645741431355
Vibrio~phage~vB_VpaM_MAR CD_NODE_384_length_38137_cov_3.12447 6.8908157757867246
Yersinia~phage~L-413C CD_NODE_384_length_38137_cov_3.12447 16.42360044588186
Bacteriophage~Lily CD_NODE_385_length_47323_cov_4.71376 21.67168278946161
CD_NODE_151_length_120161_cov_4.87251_fragment_1 CD_NODE_385_length_47323_cov_4.71376 8.487346697382879
CD_NODE_1540_length_12390_cov_3.2231 CD_NODE_385_length_47323_cov_4.71376 2.17951263838881
CD_NODE_194_length_74921_cov_14.1652_fragment_1 CD_NODE_385_length_47323_cov_4.71376 15.968350849155254
CD_NODE_397_length_41279_cov_6.27559 CD_NODE_385_length_47323_cov_4.71376 17.734841122517118
CD_NODE_399_length_51113_cov_5.00834 CD_NODE_385_length_47323_cov_4.71376 7.2318801179746925
CD_NODE_581_length_38666_cov_5.14157 CD_NODE_385_length_47323_cov_4.71376 138.92916991406497
CD_NODE_795_length_18621_cov_4.00517 CD_NODE_385_length_47323_cov_4.71376 1.2909460554930687
Vibrio~phage~X29 CD_NODE_385_length_47323_cov_4.71376 27.56694638799623
healthy_NODE_166_length_72004_cov_6.76856_fragment_1 CD_NODE_385_length_47323_cov_4.71376 9.811889045305279
healthy_NODE_202_length_92489_cov_6.58203_fragment_2 CD_NODE_385_length_47323_cov_4.71376 7.885127444791988
healthy_NODE_270_length_75448_cov_13.7268_fragment_1 CD_NODE_385_length_47323_cov_4.71376 7.618951423071311
healthy_NODE_281_length_69133_cov_6.84976 CD_NODE_385_length_47323_cov_4.71376 6.385117125088839
healthy_NODE_322_length_61803_cov_8.53722 CD_NODE_385_length_47323_cov_4.71376 6.568528991158458
healthy_NODE_338_length_68973_cov_8.92487_fragment_1 CD_NODE_385_length_47323_cov_4.71376 7.141579623608478
healthy_NODE_341_length_59584_cov_5.08737 CD_NODE_385_length_47323_cov_4.71376 6.925730821865078
healthy_NODE_374_length_55928_cov_9.44932 CD_NODE_385_length_47323_cov_4.71376 5.43330923627918
healthy_NODE_386_length_44660_cov_4.82013 CD_NODE_385_length_47323_cov_4.71376 7.997662759017996
healthy_NODE_392_length_64363_cov_4.55156_fragment_1 CD_NODE_385_length_47323_cov_4.71376 14.692940915378973
healthy_NODE_424_length_63922_cov_19.936_fragment_1 CD_NODE_385_length_47323_cov_4.71376 10.491574866896784
healthy_NODE_491_length_47198_cov_8.69856 CD_NODE_385_length_47323_cov_4.71376 7.568108470588101
healthy_NODE_54_length_160395_cov_19.8312_fragment_3 CD_NODE_385_length_47323_cov_4.71376 9.482794423641586
healthy_NODE_613_length_47089_cov_7.52456 CD_NODE_385_length_47323_cov_4.71376 7.830214219412627
healthy_NODE_625_length_48735_cov_8.96198 CD_NODE_385_length_47323_cov_4.71376 7.618951423071311
healthy_NODE_65_length_142982_cov_10.9111_fragment_1 CD_NODE_385_length_47323_cov_4.71376 8.114013440716889
healthy_NODE_76_length_146677_cov_26.4192_fragment_1 CD_NODE_385_length_47323_cov_4.71376 6.843065142548267
CD_NODE_1826_length_14689_cov_54.2201 CD_NODE_3863_length_8293_cov_7.01918 1.5267365665249875
healthy_NODE_125_length_110914_cov_7.72173_fragment_2 CD_NODE_3863_length_8293_cov_7.01918 12.207215945280108
healthy_NODE_1391_length_16093_cov_5.11915 CD_NODE_3863_length_8293_cov_7.01918 1.6013273864035549
healthy_NODE_1451_length_23669_cov_13.2967 CD_NODE_3863_length_8293_cov_7.01918 1.456198290871206
healthy_NODE_2091_length_10806_cov_8.50637 CD_NODE_3863_length_8293_cov_7.01918 5.875613792488383
healthy_NODE_2163_length_12295_cov_6.34771 CD_NODE_3863_length_8293_cov_7.01918 21.329607736130182
healthy_NODE_2266_length_14308_cov_6.90339 CD_NODE_3863_length_8293_cov_7.01918 2.2952340164304834
healthy_NODE_2591_length_10665_cov_4.03563 CD_NODE_3863_length_8293_cov_7.01918 2.2952340164304834
healthy_NODE_2727_length_8034_cov_9.1039 CD_NODE_3863_length_8293_cov_7.01918 6.0718673514092645
healthy_NODE_2887_length_10377_cov_8.09465 CD_NODE_3863_length_8293_cov_7.01918 3.2114739811867503
healthy_NODE_3307_length_6769_cov_9.44832 CD_NODE_3863_length_8293_cov_7.01918 7.217831044847281
healthy_NODE_3567_length_6516_cov_6.97075 CD_NODE_3863_length_8293_cov_7.01918 24.439059471816773
healthy_NODE_4189_length_6211_cov_11.9025 CD_NODE_3863_length_8293_cov_7.01918 6.548906434392392
healthy_NODE_6048_length_5078_cov_16.7826 CD_NODE_3863_length_8293_cov_7.01918 10.998913253945176
CD_NODE_1005_length_23214_cov_4.90544 CD_NODE_3871_length_7551_cov_3.28869 2.941210153705044
CD_NODE_1365_length_15403_cov_12.9452 CD_NODE_3871_length_7551_cov_3.28869 6.884468302104476
CD_NODE_6055_length_5224_cov_2.42639 CD_NODE_3871_length_7551_cov_3.28869 20.32968382638671
CD_NODE_1280_length_15715_cov_31.6783 CD_NODE_3879_length_8391_cov_4.47517 2.093657129474077
CD_NODE_14_length_228100_cov_5.80704_fragment_2 CD_NODE_3879_length_8391_cov_4.47517 2.7194789692573904
CD_NODE_1969_length_16081_cov_14.682 CD_NODE_3879_length_8391_cov_4.47517 1.5643874791111214
CD_NODE_273_length_65196_cov_14.2002_fragment_1 CD_NODE_3879_length_8391_cov_4.47517 3.2645901420077292
CD_NODE_302_length_77344_cov_12.6084_fragment_1 CD_NODE_3879_length_8391_cov_4.47517 5.415199017603828
CD_NODE_731_length_22579_cov_4.90876 CD_NODE_3879_length_8391_cov_4.47517 1.4457661715842312
CD_NODE_73_length_87486_cov_24.5963_fragment_1 CD_NODE_3879_length_8391_cov_4.47517 3.441940265375414
CD_NODE_84_length_125123_cov_68.9943_fragment_1 CD_NODE_3879_length_8391_cov_4.47517 3.073258451464649
CD_NODE_883_length_36277_cov_14.7493_fragment_1 CD_NODE_3879_length_8391_cov_4.47517 1.3370718123043615
healthy_NODE_132_length_121368_cov_5.74531_fragment_1 CD_NODE_3879_length_8391_cov_4.47517 3.2645901420077292
healthy_NODE_156_length_108235_cov_9.47746_fragment_1 CD_NODE_3879_length_8391_cov_4.47517 1.4457661715842312
healthy_NODE_2229_length_8243_cov_2.9956 CD_NODE_3879_length_8391_cov_4.47517 2.534047629512373
healthy_NODE_222_length_89938_cov_9.46532_fragment_1 CD_NODE_3879_length_8391_cov_4.47517 5.920764181369786
healthy_NODE_225_length_78908_cov_5.19553 CD_NODE_3879_length_8391_cov_4.47517 2.3446701113266863
healthy_NODE_2363_length_9112_cov_9.09529 CD_NODE_3879_length_8391_cov_4.47517 2.1905329041968544
healthy_NODE_26_length_220318_cov_74.0924_fragment_4 CD_NODE_3879_length_8391_cov_4.47517 2.8208480542853662
healthy_NODE_2866_length_11685_cov_3.96148 CD_NODE_3879_length_8391_cov_4.47517 2.2952340164304834
healthy_NODE_2871_length_9713_cov_4.21775 CD_NODE_3879_length_8391_cov_4.47517 2.2952340164304834
healthy_NODE_3258_length_10177_cov_19.142 CD_NODE_3879_length_8391_cov_4.47517 2.1905329041968544
healthy_NODE_38_length_172878_cov_7.49302_fragment_2 CD_NODE_3879_length_8391_cov_4.47517 2.2861946861373026
healthy_NODE_390_length_53531_cov_6.31592_fragment_1 CD_NODE_3879_length_8391_cov_4.47517 2.2952340164304834
healthy_NODE_45_length_210060_cov_15.7229_fragment_1 CD_NODE_3879_length_8391_cov_4.47517 3.0433271962625854
healthy_NODE_4791_length_6173_cov_12.2069 CD_NODE_3879_length_8391_cov_4.47517 6.4076046713592065
healthy_NODE_618_length_36333_cov_8.7574 CD_NODE_3879_length_8391_cov_4.47517 3.8156096003905455
healthy_NODE_937_length_28270_cov_4.92958 CD_NODE_3879_length_8391_cov_4.47517 1.015410486254443
Aeromonas~virus~phiO18P CD_NODE_387_length_29878_cov_208.751 3.7732147016180315
Aurantimonas~phage~AmM-1 CD_NODE_387_length_29878_cov_208.751 5.2542355862823475
Burkholderia~phage~KL3 CD_NODE_387_length_29878_cov_208.751 25.605212666512816
Burkholderia~phage~KS14 CD_NODE_387_length_29878_cov_208.751 26.691722890207114
Burkholderia~phage~KS5 CD_NODE_387_length_29878_cov_208.751 32.75633520801378
Burkholderia~phage~ST79 CD_NODE_387_length_29878_cov_208.751 29.097559136887522
Burkholderia~virus~phi52237 CD_NODE_387_length_29878_cov_208.751 23.18836712749413
Burkholderia~virus~phiE122 CD_NODE_387_length_29878_cov_208.751 25.85769409644735
Burkholderia~virus~phiE202 CD_NODE_387_length_29878_cov_208.751 26.12211207510794
CD_NODE_14_length_209824_cov_29.5265_fragment_1 CD_NODE_387_length_29878_cov_208.751 42.34308048117642
CD_NODE_1598_length_16018_cov_8.95634 CD_NODE_387_length_29878_cov_208.751 32.97049040998338
CD_NODE_199_length_66977_cov_294.689_fragment_1 CD_NODE_387_length_29878_cov_208.751 46.92904043486392
CD_NODE_224_length_81521_cov_18.2876_fragment_2 CD_NODE_387_length_29878_cov_208.751 46.68361997205401
CD_NODE_227_length_52938_cov_4.10614_fragment_1 CD_NODE_387_length_29878_cov_208.751 47.44363469636162
CD_NODE_22_length_242432_cov_57.7013_fragment_1 CD_NODE_387_length_29878_cov_208.751 32.251607778031165
CD_NODE_259_length_74098_cov_9.93438_fragment_1 CD_NODE_387_length_29878_cov_208.751 48.5845323757021
CD_NODE_267_length_46996_cov_5.51529_fragment_1 CD_NODE_387_length_29878_cov_208.751 46.2141711521019
CD_NODE_2866_length_6338_cov_16.8833 CD_NODE_387_length_29878_cov_208.751 1.5715403263533263
CD_NODE_29_length_222256_cov_16.7066_fragment_3 CD_NODE_387_length_29878_cov_208.751 41.57723487050741
CD_NODE_2_length_720372_cov_89.9643_fragment_1 CD_NODE_387_length_29878_cov_208.751 42.34308048117642
CD_NODE_331_length_33870_cov_49.2562 CD_NODE_387_length_29878_cov_208.751 47.44363469636162
CD_NODE_341_length_70814_cov_14.6472_fragment_1 CD_NODE_387_length_29878_cov_208.751 31.559901420406536
CD_NODE_35_length_228830_cov_9.4942_fragment_2 CD_NODE_387_length_29878_cov_208.751 47.1822054448213
CD_NODE_384_length_38137_cov_3.12447 CD_NODE_387_length_29878_cov_208.751 16.945838917381995
CD_NODE_3_length_551608_cov_10.1305_fragment_2 CD_NODE_387_length_29878_cov_208.751 47.44363469636162
CD_NODE_4089_length_5336_cov_2.3647 CD_NODE_387_length_29878_cov_208.751 9.076299057187697
CD_NODE_40_length_175387_cov_114.344_fragment_1 CD_NODE_387_length_29878_cov_208.751 32.01196465520048
CD_NODE_479_length_38476_cov_82.022_fragment_1 CD_NODE_387_length_29878_cov_208.751 32.762163595274366
CD_NODE_75_length_92643_cov_192.718_fragment_1 CD_NODE_387_length_29878_cov_208.751 54.13810809754038
CD_NODE_80_length_124713_cov_51.222_fragment_1 CD_NODE_387_length_29878_cov_208.751 42.75670559864173
CD_NODE_980_length_8147_cov_3.35875 CD_NODE_387_length_29878_cov_208.751 4.633480357497022
Enterobacter~phage~Arya CD_NODE_387_length_29878_cov_208.751 13.069698519079928
Enterobacteria~phage~P88 CD_NODE_387_length_29878_cov_208.751 103.72468077393006
Enterobacteria~phage~WPhi CD_NODE_387_length_29878_cov_208.751 46.68361997205401
Enterobacteria~phage~fiAA91-ss CD_NODE_387_length_29878_cov_208.751 47.71390367060893
Erwinia~phage~ENT90 CD_NODE_387_length_29878_cov_208.751 43.523303146873
Escherichia~phage~pro147 CD_NODE_387_length_29878_cov_208.751 46.68361997205401
Escherichia~phage~pro483 CD_NODE_387_length_29878_cov_208.751 46.92904043486392
Escherichia~phage~vB_EcoM-ep3 CD_NODE_387_length_29878_cov_208.751 14.024664212179403
Escherichia~phage~vB_EcoM_ECO1230-10 CD_NODE_387_length_29878_cov_208.751 13.629123549091041
Escherichia~virus~186 CD_NODE_387_length_29878_cov_208.751 46.2141711521019
Escherichia~virus~P2 CD_NODE_387_length_29878_cov_208.751 46.92904043486392
Haemophilus~phage~HP1 CD_NODE_387_length_29878_cov_208.751 1.434598844892716
Haemophilus~phage~HP2 CD_NODE_387_length_29878_cov_208.751 1.6629750029796542
Halomonas~phage~phiHAP-1 CD_NODE_387_length_29878_cov_208.751 1.2714494254761233
Mannheimia~phage~phiMHaA1 CD_NODE_387_length_29878_cov_208.751 38.79185012483827
Mannheimia~phage~vB_MhM_587AP1 CD_NODE_387_length_29878_cov_208.751 38.43550771766512
Pasteurella~phage~F108 CD_NODE_387_length_29878_cov_208.751 3.82421978532516
Pseudomonas~phage~PPpW-3 CD_NODE_387_length_29878_cov_208.751 15.635422619467242
Pseudomonas~phage~phi3 CD_NODE_387_length_29878_cov_208.751 1.7125167056727912
Pseudomonas~phage~phiCTX CD_NODE_387_length_29878_cov_208.751 32.58949973399872
Ralstonia~phage~RSA1 CD_NODE_387_length_29878_cov_208.751 38.43550771766512
Ralstonia~phage~RSY1 CD_NODE_387_length_29878_cov_208.751 38.79185012483827
Salmonella~phage~FSL~SP-004 CD_NODE_387_length_29878_cov_208.751 47.71390367060893
Salmonella~phage~Fels-2 CD_NODE_387_length_29878_cov_208.751 42.54710310064708
Salmonella~phage~RE-2010 CD_NODE_387_length_29878_cov_208.751 42.54710310064708
Salmonella~phage~SEN1 CD_NODE_387_length_29878_cov_208.751 46.92904043486392
Salmonella~phage~SEN4 CD_NODE_387_length_29878_cov_208.751 53.06176664287595
Salmonella~phage~SEN5 CD_NODE_387_length_29878_cov_208.751 53.06176664287595
Salmonella~virus~PsP3 CD_NODE_387_length_29878_cov_208.751 47.1822054448213
Stenotrophomonas~phage~Smp131 CD_NODE_387_length_29878_cov_208.751 29.54668170394982
Vibrio~phage~K139 CD_NODE_387_length_29878_cov_208.751 3.82421978532516
Vibrio~phage~VHML CD_NODE_387_length_29878_cov_208.751 10.856607492013968
Vibrio~phage~VP585 CD_NODE_387_length_29878_cov_208.751 10.792291601169456
Vibrio~phage~VPUSM~8 CD_NODE_387_length_29878_cov_208.751 3.8764604164320398
Vibrio~phage~vB_VpaM_MAR CD_NODE_387_length_29878_cov_208.751 10.546378368547717
Yersinia~phage~L-413C CD_NODE_387_length_29878_cov_208.751 47.71390367060893
CD_NODE_2247_length_8652_cov_3.42945 CD_NODE_389_length_42246_cov_10.1326_fragment_2 13.68921028545276
CD_NODE_242_length_35761_cov_20.4407_fragment_1 CD_NODE_389_length_42246_cov_10.1326_fragment_2 12.608869428867752
CD_NODE_571_length_27780_cov_19.1192_fragment_1 CD_NODE_389_length_42246_cov_10.1326_fragment_2 17.57919575229442
CD_NODE_127_length_115848_cov_12.2513_fragment_1 CD_NODE_389_length_49531_cov_10.0043 10.922144170237011
CD_NODE_351_length_71617_cov_21.5288_fragment_1 CD_NODE_389_length_49531_cov_10.0043 2.625441272812915
CD_NODE_407_length_41126_cov_26.1669 CD_NODE_389_length_49531_cov_10.0043 13.391177228173927
CD_NODE_497_length_39704_cov_18.4009 CD_NODE_389_length_49531_cov_10.0043 7.02828671530652
CD_NODE_6336_length_6172_cov_3.05019 CD_NODE_389_length_49531_cov_10.0043 3.583953654061994
CD_NODE_786_length_38421_cov_30.5712 CD_NODE_389_length_49531_cov_10.0043 48.7569056022527
healthy_NODE_103_length_137748_cov_15.5864_fragment_2 CD_NODE_389_length_49531_cov_10.0043 12.293355524253172
healthy_NODE_18_length_250307_cov_10.858_fragment_2 CD_NODE_389_length_49531_cov_10.0043 13.059626167120204
CD_NODE_1005_length_23214_cov_4.90544 CD_NODE_38_length_215697_cov_18.1574_fragment_1 4.061533496430358
CD_NODE_421_length_41854_cov_25.9718 CD_NODE_38_length_215697_cov_18.1574_fragment_1 3.256463445796663
CD_NODE_661_length_30255_cov_4.64636 CD_NODE_38_length_215697_cov_18.1574_fragment_1 17.23288091623831
CD_NODE_960_length_23389_cov_14.6621 CD_NODE_38_length_215697_cov_18.1574_fragment_1 1.867098982309673
CD_NODE_139_length_91729_cov_38.3131_fragment_1 CD_NODE_390_length_45401_cov_23.4192_fragment_2 4.942975758628065
CD_NODE_1701_length_12849_cov_4.5376 CD_NODE_390_length_45401_cov_23.4192_fragment_2 9.211782260376545
CD_NODE_2546_length_14233_cov_21.4362 CD_NODE_390_length_45401_cov_23.4192_fragment_2 24.56324326568493
CD_NODE_2583_length_7519_cov_3.56069 CD_NODE_390_length_45401_cov_23.4192_fragment_2 2.588353080563974
CD_NODE_31_length_253407_cov_20.1203_fragment_1 CD_NODE_390_length_45401_cov_23.4192_fragment_2 3.4801370781149474
CD_NODE_36_length_183778_cov_31.6672_fragment_5 CD_NODE_390_length_45401_cov_23.4192_fragment_2 46.767001241215496
CD_NODE_68_length_127280_cov_8.7335_fragment_1 CD_NODE_390_length_45401_cov_23.4192_fragment_2 2.9292454638574332
CD_NODE_68_length_127280_cov_8.7335_fragment_2 CD_NODE_390_length_45401_cov_23.4192_fragment_2 9.019934778479271
healthy_NODE_10_length_266155_cov_6.25446_fragment_3 CD_NODE_390_length_45401_cov_23.4192_fragment_2 5.699563619976607
healthy_NODE_1142_length_26991_cov_9.82703_fragment_1 CD_NODE_390_length_45401_cov_23.4192_fragment_2 2.588353080563974
healthy_NODE_1318_length_20514_cov_6.52197 CD_NODE_390_length_45401_cov_23.4192_fragment_2 1.456198290871206
healthy_NODE_13_length_307925_cov_24.2522_fragment_1 CD_NODE_390_length_45401_cov_23.4192_fragment_2 8.843881563918515
healthy_NODE_1407_length_13675_cov_19.0046_fragment_1 CD_NODE_390_length_45401_cov_23.4192_fragment_2 6.29367501497165
healthy_NODE_1527_length_14023_cov_3.67275 CD_NODE_390_length_45401_cov_23.4192_fragment_2 2.0564375221915574
healthy_NODE_159_length_95471_cov_18.5332_fragment_1 CD_NODE_390_length_45401_cov_23.4192_fragment_2 5.699563619976607
healthy_NODE_1689_length_10007_cov_23.3367 CD_NODE_390_length_45401_cov_23.4192_fragment_2 2.0564375221915574
healthy_NODE_172_length_102616_cov_9.9458_fragment_1 CD_NODE_390_length_45401_cov_23.4192_fragment_2 2.2952340164304834
healthy_NODE_18_length_245994_cov_14.142_fragment_2 CD_NODE_390_length_45401_cov_23.4192_fragment_2 7.168174455338531
healthy_NODE_195_length_58768_cov_73.9827_fragment_1 CD_NODE_390_length_45401_cov_23.4192_fragment_2 6.548906434392392
healthy_NODE_229_length_87083_cov_4.95098_fragment_1 CD_NODE_390_length_45401_cov_23.4192_fragment_2 6.29367501497165
healthy_NODE_22_length_216324_cov_35.0012_fragment_1 CD_NODE_390_length_45401_cov_23.4192_fragment_2 4.2983701665601375
healthy_NODE_2340_length_8993_cov_2.3729 CD_NODE_390_length_45401_cov_23.4192_fragment_2 5.393816915410171
healthy_NODE_246_length_70418_cov_19.444_fragment_1 CD_NODE_390_length_45401_cov_23.4192_fragment_2 8.388671574122402
healthy_NODE_253_length_83143_cov_35.2495_fragment_1 CD_NODE_390_length_45401_cov_23.4192_fragment_2 2.588353080563974
healthy_NODE_25_length_209191_cov_38.6541_fragment_3 CD_NODE_390_length_45401_cov_23.4192_fragment_2 9.934098531418734
healthy_NODE_2641_length_8996_cov_11.4766 CD_NODE_390_length_45401_cov_23.4192_fragment_2 2.588353080563974
healthy_NODE_276_length_72765_cov_5.648_fragment_2 CD_NODE_390_length_45401_cov_23.4192_fragment_2 7.091824159472725
healthy_NODE_282_length_67702_cov_48.2637 CD_NODE_390_length_45401_cov_23.4192_fragment_2 1.8043638006685585
healthy_NODE_282_length_84549_cov_13.4055_fragment_1 CD_NODE_390_length_45401_cov_23.4192_fragment_2 9.099783363805873
healthy_NODE_2879_length_12646_cov_6.84473 CD_NODE_390_length_45401_cov_23.4192_fragment_2 2.0564375221915574
healthy_NODE_2908_length_12499_cov_22.6318 CD_NODE_390_length_45401_cov_23.4192_fragment_2 13.065142000002254
healthy_NODE_3097_length_9845_cov_3.36987 CD_NODE_390_length_45401_cov_23.4192_fragment_2 2.0564375221915574
healthy_NODE_3398_length_6210_cov_4.8143 CD_NODE_390_length_45401_cov_23.4192_fragment_2 10.57298256393992
healthy_NODE_35_length_198568_cov_30.8707_fragment_1 CD_NODE_390_length_45401_cov_23.4192_fragment_2 1.8946690137914262
healthy_NODE_3608_length_9023_cov_6.52297 CD_NODE_390_length_45401_cov_23.4192_fragment_2 2.7644015429013313
healthy_NODE_3709_length_7386_cov_5.25167 CD_NODE_390_length_45401_cov_23.4192_fragment_2 10.220838088385097
healthy_NODE_3831_length_7077_cov_8.54685 CD_NODE_390_length_45401_cov_23.4192_fragment_2 2.588353080563974
healthy_NODE_393_length_63050_cov_6.14612_fragment_1 CD_NODE_390_length_45401_cov_23.4192_fragment_2 2.588353080563974
healthy_NODE_3943_length_5602_cov_2.48657 CD_NODE_390_length_45401_cov_23.4192_fragment_2 6.849895344644094
healthy_NODE_3_length_407421_cov_54.8432_fragment_5 CD_NODE_390_length_45401_cov_23.4192_fragment_2 23.618711529042653
healthy_NODE_3_length_698739_cov_35.4194_fragment_3 CD_NODE_390_length_45401_cov_23.4192_fragment_2 5.908045185686139
healthy_NODE_4240_length_6937_cov_5.1889 CD_NODE_390_length_45401_cov_23.4192_fragment_2 6.0718673514092645
healthy_NODE_4296_length_9706_cov_85.0928 CD_NODE_390_length_45401_cov_23.4192_fragment_2 5.539903863923203
healthy_NODE_431_length_53538_cov_85.4871_fragment_1 CD_NODE_390_length_45401_cov_23.4192_fragment_2 7.091824159472725
healthy_NODE_4493_length_6279_cov_3.76912 CD_NODE_390_length_45401_cov_23.4192_fragment_2 6.548906434392392
healthy_NODE_4521_length_5210_cov_13.1961 CD_NODE_390_length_45401_cov_23.4192_fragment_2 10.998913253945176
healthy_NODE_4531_length_9122_cov_3.01853 CD_NODE_390_length_45401_cov_23.4192_fragment_2 12.82213819146483
healthy_NODE_453_length_57665_cov_6.76237_fragment_1 CD_NODE_390_length_45401_cov_23.4192_fragment_2 12.03115892764406
healthy_NODE_4675_length_6051_cov_4.48766 CD_NODE_390_length_45401_cov_23.4192_fragment_2 2.7644015429013313
healthy_NODE_5221_length_6435_cov_4.51348 CD_NODE_390_length_45401_cov_23.4192_fragment_2 2.4334939176253423
healthy_NODE_5245_length_6695_cov_4.0509 CD_NODE_390_length_45401_cov_23.4192_fragment_2 10.998913253945176
healthy_NODE_5_length_378303_cov_31.2738_fragment_4 CD_NODE_390_length_45401_cov_23.4192_fragment_2 5.259159428893276
healthy_NODE_6179_length_5501_cov_3.47833 CD_NODE_390_length_45401_cov_23.4192_fragment_2 6.849895344644094
healthy_NODE_62_length_154041_cov_66.8633_fragment_4 CD_NODE_390_length_45401_cov_23.4192_fragment_2 1.9517449693827862
healthy_NODE_657_length_30626_cov_20.3852 CD_NODE_390_length_45401_cov_23.4192_fragment_2 16.750480573870096
healthy_NODE_666_length_37620_cov_22.5952 CD_NODE_390_length_45401_cov_23.4192_fragment_2 3.262740703371686
healthy_NODE_672_length_36442_cov_12.5935_fragment_1 CD_NODE_390_length_45401_cov_23.4192_fragment_2 2.7644015429013313
healthy_NODE_6_length_342299_cov_23.597_fragment_1 CD_NODE_390_length_45401_cov_23.4192_fragment_2 8.843881563918515
healthy_NODE_6_length_381514_cov_33.2262_fragment_2 CD_NODE_390_length_45401_cov_23.4192_fragment_2 8.681192311446068
healthy_NODE_779_length_31977_cov_4.75218_fragment_1 CD_NODE_390_length_45401_cov_23.4192_fragment_2 9.211782260376545
healthy_NODE_860_length_29358_cov_28.0124 CD_NODE_390_length_45401_cov_23.4192_fragment_2 12.828666712783757
healthy_NODE_8_length_333551_cov_17.0056_fragment_6 CD_NODE_390_length_45401_cov_23.4192_fragment_2 5.865048610784281
healthy_NODE_937_length_30795_cov_31.1779_fragment_1 CD_NODE_390_length_45401_cov_23.4192_fragment_2 6.548906434392392
healthy_NODE_974_length_23939_cov_3.13628_fragment_1 CD_NODE_390_length_45401_cov_23.4192_fragment_2 5.875613792488383
CD_NODE_11_length_297472_cov_18.492_fragment_1 CD_NODE_3920_length_8187_cov_3.72946 9.404887525295813
CD_NODE_1263_length_17195_cov_5.50198 CD_NODE_3920_length_8187_cov_3.72946 6.900062283785435
CD_NODE_1321_length_15460_cov_10.9316 CD_NODE_3920_length_8187_cov_3.72946 7.70938170668867
CD_NODE_1451_length_12069_cov_61.6414 CD_NODE_3920_length_8187_cov_3.72946 4.471424030415927
CD_NODE_1518_length_11488_cov_59.136 CD_NODE_3920_length_8187_cov_3.72946 19.430329579755426
CD_NODE_154_length_67506_cov_196.653_fragment_1 CD_NODE_3920_length_8187_cov_3.72946 13.615692379470257
CD_NODE_1965_length_12807_cov_15.5514 CD_NODE_3920_length_8187_cov_3.72946 4.471424030415927
CD_NODE_2469_length_7170_cov_16.606 CD_NODE_3920_length_8187_cov_3.72946 5.393816915410171
CD_NODE_343_length_32249_cov_42.5649 CD_NODE_3920_length_8187_cov_3.72946 12.102211165401183
CD_NODE_373_length_31753_cov_38.9767 CD_NODE_3920_length_8187_cov_3.72946 9.147013588782777
CD_NODE_43_length_134226_cov_183.504_fragment_1 CD_NODE_3920_length_8187_cov_3.72946 10.283698857001475
CD_NODE_612_length_37384_cov_65.9269_fragment_1 CD_NODE_3920_length_8187_cov_3.72946 22.26240394195057
CD_NODE_920_length_34391_cov_6.18112 CD_NODE_3920_length_8187_cov_3.72946 15.26841380496547
CD_NODE_934_length_34075_cov_50.5665 CD_NODE_3920_length_8187_cov_3.72946 9.086354892249577
Enterobacteria~phage~SfV CD_NODE_3920_length_8187_cov_3.72946 11.848423118678923
Enterobacteria~phage~cdtI CD_NODE_3920_length_8187_cov_3.72946 11.449771885471648
Enterobacteria~phage~mEp460 CD_NODE_3920_length_8187_cov_3.72946 11.503612295874095
Enterobacterial~phage~mEp390 CD_NODE_3920_length_8187_cov_3.72946 2.59209163344057
Salmonella~phage~ST64B CD_NODE_3920_length_8187_cov_3.72946 2.685077178459175
Shigella~phage~SfII CD_NODE_3920_length_8187_cov_3.72946 11.55842599375007
Shigella~phage~SfIV CD_NODE_3920_length_8187_cov_3.72946 8.646183446926681
CD_NODE_298_length_44328_cov_28.0577_fragment_1 CD_NODE_393_length_48380_cov_3.92271_fragment_1 27.550400471505018
CD_NODE_707_length_9856_cov_9.79288 CD_NODE_393_length_48380_cov_3.92271_fragment_1 28.99746511824745
CD_NODE_116_length_122143_cov_15.5261_fragment_1 CD_NODE_3970_length_6698_cov_2.56932 5.377043543097712
CD_NODE_11_length_297472_cov_18.492_fragment_1 CD_NODE_3970_length_6698_cov_2.56932 11.434257516377695
CD_NODE_1221_length_22264_cov_28.2431 CD_NODE_3970_length_6698_cov_2.56932 5.027822770012999
CD_NODE_1308_length_23348_cov_6.65724 CD_NODE_3970_length_6698_cov_2.56932 1.7057446839322177
CD_NODE_1456_length_7189_cov_3.22666 CD_NODE_3970_length_6698_cov_2.56932 7.302768889505738
CD_NODE_14_length_245871_cov_6.92868_fragment_1 CD_NODE_3970_length_6698_cov_2.56932 4.1147535062885
CD_NODE_1638_length_12041_cov_50.0413 CD_NODE_3970_length_6698_cov_2.56932 14.609301790770822
CD_NODE_2469_length_7170_cov_16.606 CD_NODE_3970_length_6698_cov_2.56932 6.548906434392392
CD_NODE_24_length_207255_cov_189.448_fragment_1 CD_NODE_3970_length_6698_cov_2.56932 6.983693186153627
CD_NODE_2557_length_10352_cov_5.20054 CD_NODE_3970_length_6698_cov_2.56932 6.26811634666871
CD_NODE_2_length_381537_cov_140.83_fragment_1 CD_NODE_3970_length_6698_cov_2.56932 1.5684230853499388
CD_NODE_324_length_38623_cov_178.774_fragment_1 CD_NODE_3970_length_6698_cov_2.56932 4.191134936581897
CD_NODE_490_length_31001_cov_77.0903 CD_NODE_3970_length_6698_cov_2.56932 8.17148367817429
CD_NODE_73_length_100016_cov_132.614_fragment_1 CD_NODE_3970_length_6698_cov_2.56932 2.0970871312479344
CD_NODE_934_length_34075_cov_50.5665 CD_NODE_3970_length_6698_cov_2.56932 1.040202052538329
Enterobacteria~phage~BP-4795 CD_NODE_3970_length_6698_cov_2.56932 3.0981487706455555
Enterobacteria~phage~VT2phi_272 CD_NODE_3970_length_6698_cov_2.56932 3.1402354312608383
Enterobacteria~phage~YYZ-2008 CD_NODE_3970_length_6698_cov_2.56932 3.319607867497859
Escherichia~phage~PA2 CD_NODE_3970_length_6698_cov_2.56932 3.1190644047034572
Stx2-converting~phage~86 CD_NODE_3970_length_6698_cov_2.56932 6.274925382300263
Bacteriophage~Lily CD_NODE_397_length_41279_cov_6.27559 24.99267913313528
CD_NODE_151_length_120161_cov_4.87251_fragment_1 CD_NODE_397_length_41279_cov_6.27559 7.007220598907435
CD_NODE_1540_length_12390_cov_3.2231 CD_NODE_397_length_41279_cov_6.27559 8.04830345684427
CD_NODE_194_length_74921_cov_14.1652_fragment_1 CD_NODE_397_length_41279_cov_6.27559 24.537668145780486
CD_NODE_279_length_37162_cov_7.07734 CD_NODE_397_length_41279_cov_6.27559 23.371557516883122
CD_NODE_385_length_47323_cov_4.71376 CD_NODE_397_length_41279_cov_6.27559 17.734841122517118
CD_NODE_399_length_51113_cov_5.00834 CD_NODE_397_length_41279_cov_6.27559 9.874215740441365
CD_NODE_581_length_38666_cov_5.14157 CD_NODE_397_length_41279_cov_6.27559 18.82730992962274
CD_NODE_94_length_103204_cov_50.7841_fragment_1 CD_NODE_397_length_41279_cov_6.27559 19.520977239119954
Vibrio~phage~X29 CD_NODE_397_length_41279_cov_6.27559 25.713143733896064
healthy_NODE_166_length_72004_cov_6.76856_fragment_1 CD_NODE_397_length_41279_cov_6.27559 10.255782851560188
healthy_NODE_202_length_92489_cov_6.58203_fragment_2 CD_NODE_397_length_41279_cov_6.27559 8.2762910059047
healthy_NODE_270_length_75448_cov_13.7268_fragment_1 CD_NODE_397_length_41279_cov_6.27559 20.098346719570092
healthy_NODE_281_length_69133_cov_6.84976 CD_NODE_397_length_41279_cov_6.27559 18.018192549679664
healthy_NODE_322_length_61803_cov_8.53722 CD_NODE_397_length_41279_cov_6.27559 6.958662584048583
healthy_NODE_338_length_68973_cov_8.92487_fragment_1 CD_NODE_397_length_41279_cov_6.27559 21.79498571340076
healthy_NODE_341_length_59584_cov_5.08737 CD_NODE_397_length_41279_cov_6.27559 11.797176947444623
healthy_NODE_374_length_55928_cov_9.44932 CD_NODE_397_length_41279_cov_6.27559 10.313502428827487
healthy_NODE_386_length_44660_cov_4.82013 CD_NODE_397_length_41279_cov_6.27559 13.160015015867376
healthy_NODE_392_length_64363_cov_4.55156_fragment_1 CD_NODE_397_length_41279_cov_6.27559 48.11636277316025
healthy_NODE_424_length_63922_cov_19.936_fragment_1 CD_NODE_397_length_41279_cov_6.27559 13.588940494376846
healthy_NODE_491_length_47198_cov_8.69856 CD_NODE_397_length_41279_cov_6.27559 22.578122180651604
healthy_NODE_522_length_32310_cov_8.16537_fragment_1 CD_NODE_397_length_41279_cov_6.27559 3.7185927351825905
healthy_NODE_54_length_160395_cov_19.8312_fragment_3 CD_NODE_397_length_41279_cov_6.27559 19.520977239119954
healthy_NODE_613_length_47089_cov_7.52456 CD_NODE_397_length_41279_cov_6.27559 15.39722088133917
healthy_NODE_625_length_48735_cov_8.96198 CD_NODE_397_length_41279_cov_6.27559 22.671770808351468
healthy_NODE_65_length_142982_cov_10.9111_fragment_1 CD_NODE_397_length_41279_cov_6.27559 23.587400247671884
healthy_NODE_76_length_146677_cov_26.4192_fragment_1 CD_NODE_397_length_41279_cov_6.27559 18.787565014992218
CD_NODE_143_length_99981_cov_8.94622_fragment_1 CD_NODE_397_length_56305_cov_8.70284_fragment_1 21.661545811114294
CD_NODE_1546_length_16887_cov_104.647 CD_NODE_397_length_56305_cov_8.70284_fragment_1 2.8987504891299762
CD_NODE_355_length_70517_cov_5.94462_fragment_1 CD_NODE_397_length_56305_cov_8.70284_fragment_1 34.33706298786381
CD_NODE_45_length_184968_cov_70.291_fragment_1 CD_NODE_397_length_56305_cov_8.70284_fragment_1 14.97462354629689
CD_NODE_52_length_170245_cov_10.1114_fragment_2 CD_NODE_397_length_56305_cov_8.70284_fragment_1 46.752289559775335
CD_NODE_714_length_28064_cov_53.8062 CD_NODE_397_length_56305_cov_8.70284_fragment_1 21.24477652134384
CD_NODE_773_length_33928_cov_18.3801 CD_NODE_397_length_56305_cov_8.70284_fragment_1 23.18065804515272
CD_NODE_973_length_24429_cov_9.28297 CD_NODE_397_length_56305_cov_8.70284_fragment_1 37.05081337001692
CD_NODE_240_length_71356_cov_27.0104_fragment_1 CD_NODE_398_length_58827_cov_6.58021 9.095916569621824
CD_NODE_273_length_55051_cov_30.7632 CD_NODE_398_length_58827_cov_6.58021 8.984820886358705
CD_NODE_491_length_35041_cov_15.8835 CD_NODE_398_length_58827_cov_6.58021 7.1182077364745995
CD_NODE_650_length_44175_cov_5.72937 CD_NODE_398_length_58827_cov_6.58021 6.045450337268849
CD_NODE_666_length_31903_cov_7.3062 CD_NODE_398_length_58827_cov_6.58021 7.7288207448583295
CD_NODE_923_length_25092_cov_2.90135 CD_NODE_398_length_58827_cov_6.58021 5.667845505368704
healthy_NODE_14_length_257937_cov_34.1681_fragment_3 CD_NODE_398_length_58827_cov_6.58021 4.633379800453889
healthy_NODE_441_length_55025_cov_7.10931 CD_NODE_398_length_58827_cov_6.58021 1.3420205854805554
healthy_NODE_500_length_56952_cov_16.7468 CD_NODE_398_length_58827_cov_6.58021 1.304593307006079
Bacteriophage~Lily CD_NODE_399_length_51113_cov_5.00834 11.365245232313086
CD_NODE_110_length_124670_cov_15.4958_fragment_1 CD_NODE_399_length_51113_cov_5.00834 1.4353137286568787
CD_NODE_134_length_82533_cov_6.89691_fragment_1 CD_NODE_399_length_51113_cov_5.00834 13.782645004759086
CD_NODE_151_length_120161_cov_4.87251_fragment_1 CD_NODE_399_length_51113_cov_5.00834 6.014237297522889
CD_NODE_194_length_74921_cov_14.1652_fragment_1 CD_NODE_399_length_51113_cov_5.00834 8.13152957153871
CD_NODE_2207_length_8554_cov_5.73868 CD_NODE_399_length_51113_cov_5.00834 10.052885644391743
CD_NODE_269_length_80952_cov_21.6481_fragment_2 CD_NODE_399_length_51113_cov_5.00834 5.876757328092073
CD_NODE_2985_length_10309_cov_2.82651 CD_NODE_399_length_51113_cov_5.00834 1.213280745629734
CD_NODE_385_length_47323_cov_4.71376 CD_NODE_399_length_51113_cov_5.00834 7.2318801179746925
CD_NODE_397_length_41279_cov_6.27559 CD_NODE_399_length_51113_cov_5.00834 9.874215740441365
CD_NODE_581_length_38666_cov_5.14157 CD_NODE_399_length_51113_cov_5.00834 7.931720071681144
CD_NODE_653_length_45007_cov_20.517 CD_NODE_399_length_51113_cov_5.00834 7.563964392282139
CD_NODE_695_length_25677_cov_3.60998 CD_NODE_399_length_51113_cov_5.00834 2.3294558065439253
Vibrio~phage~X29 CD_NODE_399_length_51113_cov_5.00834 9.55220902432352
healthy_NODE_166_length_72004_cov_6.76856_fragment_1 CD_NODE_399_length_51113_cov_5.00834 4.963215063874277
healthy_NODE_202_length_92489_cov_6.58203_fragment_2 CD_NODE_399_length_51113_cov_5.00834 5.237872490463125
healthy_NODE_270_length_75448_cov_13.7268_fragment_1 CD_NODE_399_length_51113_cov_5.00834 18.601603891900968
healthy_NODE_281_length_69133_cov_6.84976 CD_NODE_399_length_51113_cov_5.00834 16.52406489861564
healthy_NODE_322_length_61803_cov_8.53722 CD_NODE_399_length_51113_cov_5.00834 4.096355187835541
healthy_NODE_338_length_68973_cov_8.92487_fragment_1 CD_NODE_399_length_51113_cov_5.00834 6.651112130406056
healthy_NODE_341_length_59584_cov_5.08737 CD_NODE_399_length_51113_cov_5.00834 12.879430582084396
healthy_NODE_374_length_55928_cov_9.44932 CD_NODE_399_length_51113_cov_5.00834 42.07031431707293
healthy_NODE_386_length_44660_cov_4.82013 CD_NODE_399_length_51113_cov_5.00834 12.037697917964444
healthy_NODE_392_length_64363_cov_4.55156_fragment_1 CD_NODE_399_length_51113_cov_5.00834 9.430573722386203
healthy_NODE_424_length_63922_cov_19.936_fragment_1 CD_NODE_399_length_51113_cov_5.00834 12.58477671496236
healthy_NODE_491_length_47198_cov_8.69856 CD_NODE_399_length_51113_cov_5.00834 18.515473445377083
healthy_NODE_54_length_160395_cov_19.8312_fragment_3 CD_NODE_399_length_51113_cov_5.00834 8.926239760208475
healthy_NODE_613_length_47089_cov_7.52456 CD_NODE_399_length_51113_cov_5.00834 9.55220902432352
healthy_NODE_625_length_48735_cov_8.96198 CD_NODE_399_length_51113_cov_5.00834 18.601603891900968
healthy_NODE_65_length_142982_cov_10.9111_fragment_1 CD_NODE_399_length_51113_cov_5.00834 19.44315396621993
healthy_NODE_76_length_146677_cov_26.4192_fragment_1 CD_NODE_399_length_51113_cov_5.00834 17.292355176147996
Bordetella~virus~BPP1 CD_NODE_3_length_531545_cov_9.44804_fragment_3 11.362534113421283
Burkholderia~virus~BcepC6B CD_NODE_3_length_531545_cov_9.44804_fragment_3 9.16907620468757
CD_NODE_1609_length_10702_cov_3.24326 CD_NODE_3_length_531545_cov_9.44804_fragment_3 3.1869628573056543
CD_NODE_193_length_98427_cov_15.8886_fragment_1 CD_NODE_3_length_531545_cov_9.44804_fragment_3 4.873277863606199
CD_NODE_2689_length_7206_cov_3.09271 CD_NODE_3_length_531545_cov_9.44804_fragment_3 3.4419340072361964
CD_NODE_298_length_57517_cov_7.60094_fragment_1 CD_NODE_3_length_531545_cov_9.44804_fragment_3 10.650748265486275
CD_NODE_3345_length_5694_cov_2.91559 CD_NODE_3_length_531545_cov_9.44804_fragment_3 2.9654154576899527
CD_NODE_34_length_211292_cov_22.0848_fragment_1 CD_NODE_3_length_531545_cov_9.44804_fragment_3 53.54365168782565
CD_NODE_354_length_46117_cov_5.09242 CD_NODE_3_length_531545_cov_9.44804_fragment_3 6.379302686115557
CD_NODE_3_length_604264_cov_16.1147_fragment_3 CD_NODE_3_length_531545_cov_9.44804_fragment_3 53.54365168782565
CD_NODE_3_length_661249_cov_87.5791_fragment_3 CD_NODE_3_length_531545_cov_9.44804_fragment_3 62.566183286881504
CD_NODE_408_length_45901_cov_37.8557 CD_NODE_3_length_531545_cov_9.44804_fragment_3 67.63760957293819
CD_NODE_5_length_471672_cov_17.8734_fragment_3 CD_NODE_3_length_531545_cov_9.44804_fragment_3 45.276243003886954
CD_NODE_76_length_160612_cov_18.1897_fragment_1 CD_NODE_3_length_531545_cov_9.44804_fragment_3 3.396464242772825
CD_NODE_87_length_138344_cov_18.205_fragment_1 CD_NODE_3_length_531545_cov_9.44804_fragment_3 58.549996609023346
CD_NODE_921_length_22021_cov_4.18925 CD_NODE_3_length_531545_cov_9.44804_fragment_3 7.151367197610573
Enterobacter~phage~Tyrion CD_NODE_3_length_531545_cov_9.44804_fragment_3 53.295873030645694
Enterobacteria~phage~epsilon15 CD_NODE_3_length_531545_cov_9.44804_fragment_3 47.323510197279326
Escherichia~phage~TL-2011b CD_NODE_3_length_531545_cov_9.44804_fragment_3 64.68071901134181
Escherichia~phage~phiV10 CD_NODE_3_length_531545_cov_9.44804_fragment_3 52.53047825329576
Pelagibacter~phage~HTVC010P CD_NODE_3_length_531545_cov_9.44804_fragment_3 1.4837664681671923
Pseudomonas~phage~AF CD_NODE_3_length_531545_cov_9.44804_fragment_3 17.3837674230762
Pseudomonas~phage~vB_PaeP_Tr60_Ab31 CD_NODE_3_length_531545_cov_9.44804_fragment_3 14.618998512713752
Salmonella~phage~SPN1S CD_NODE_3_length_531545_cov_9.44804_fragment_3 50.169205354141745
Xanthomonas~citri~phage~CP2 CD_NODE_3_length_531545_cov_9.44804_fragment_3 12.23554965992787
Aeromonas~virus~phiO18P CD_NODE_3_length_551608_cov_10.1305_fragment_2 3.4757854729775746
Aurantimonas~phage~AmM-1 CD_NODE_3_length_551608_cov_10.1305_fragment_2 4.892406488764222
Burkholderia~phage~KL3 CD_NODE_3_length_551608_cov_10.1305_fragment_2 30.75901763469246
Burkholderia~phage~KS14 CD_NODE_3_length_551608_cov_10.1305_fragment_2 32.04775523161549
Burkholderia~phage~KS5 CD_NODE_3_length_551608_cov_10.1305_fragment_2 38.11594413521868
Burkholderia~phage~ST79 CD_NODE_3_length_551608_cov_10.1305_fragment_2 34.351336720270915
Burkholderia~virus~phi52237 CD_NODE_3_length_551608_cov_10.1305_fragment_2 28.42641666943022
Burkholderia~virus~phiE122 CD_NODE_3_length_551608_cov_10.1305_fragment_2 27.988290464405114
Burkholderia~virus~phiE202 CD_NODE_3_length_551608_cov_10.1305_fragment_2 31.371149342737954
CD_NODE_1368_length_9273_cov_39.8403 CD_NODE_3_length_551608_cov_10.1305_fragment_2 23.85173421920118
CD_NODE_1383_length_11110_cov_4.58064 CD_NODE_3_length_551608_cov_10.1305_fragment_2 26.058182783566725
CD_NODE_14_length_209824_cov_29.5265_fragment_1 CD_NODE_3_length_551608_cov_10.1305_fragment_2 51.128437872394755
CD_NODE_1598_length_16018_cov_8.95634 CD_NODE_3_length_551608_cov_10.1305_fragment_2 24.82051792725565
CD_NODE_1813_length_10729_cov_12.4656 CD_NODE_3_length_551608_cov_10.1305_fragment_2 22.83086662134909
CD_NODE_199_length_66977_cov_294.689_fragment_1 CD_NODE_3_length_551608_cov_10.1305_fragment_2 113.87897551440948
CD_NODE_224_length_81521_cov_18.2876_fragment_2 CD_NODE_3_length_551608_cov_10.1305_fragment_2 70.60004935850222
CD_NODE_227_length_52938_cov_4.10614_fragment_1 CD_NODE_3_length_551608_cov_10.1305_fragment_2 60.353190721627335
CD_NODE_22_length_242432_cov_57.7013_fragment_1 CD_NODE_3_length_551608_cov_10.1305_fragment_2 85.49611288772284
CD_NODE_259_length_74098_cov_9.93438_fragment_1 CD_NODE_3_length_551608_cov_10.1305_fragment_2 109.3573372702908
CD_NODE_267_length_46996_cov_5.51529_fragment_1 CD_NODE_3_length_551608_cov_10.1305_fragment_2 66.09424964834734
CD_NODE_2866_length_6338_cov_16.8833 CD_NODE_3_length_551608_cov_10.1305_fragment_2 4.699104103369325
CD_NODE_29_length_222256_cov_16.7066_fragment_3 CD_NODE_3_length_551608_cov_10.1305_fragment_2 50.19417327239423
CD_NODE_2_length_720372_cov_89.9643_fragment_1 CD_NODE_3_length_551608_cov_10.1305_fragment_2 51.128437872394755
CD_NODE_331_length_33870_cov_49.2562 CD_NODE_3_length_551608_cov_10.1305_fragment_2 115.5123884238694
CD_NODE_341_length_70814_cov_14.6472_fragment_1 CD_NODE_3_length_551608_cov_10.1305_fragment_2 37.26573714727494
CD_NODE_35_length_228830_cov_9.4942_fragment_2 CD_NODE_3_length_551608_cov_10.1305_fragment_2 114.66731815680814
CD_NODE_384_length_38137_cov_3.12447 CD_NODE_3_length_551608_cov_10.1305_fragment_2 16.302385887018833
CD_NODE_387_length_29878_cov_208.751 CD_NODE_3_length_551608_cov_10.1305_fragment_2 47.44363469636162
CD_NODE_4089_length_5336_cov_2.3647 CD_NODE_3_length_551608_cov_10.1305_fragment_2 8.777942445389101
CD_NODE_40_length_175387_cov_114.344_fragment_1 CD_NODE_3_length_551608_cov_10.1305_fragment_2 37.80698935175197
CD_NODE_411_length_45522_cov_61.5088_fragment_1 CD_NODE_3_length_551608_cov_10.1305_fragment_2 23.85173421920118
CD_NODE_479_length_38476_cov_82.022_fragment_1 CD_NODE_3_length_551608_cov_10.1305_fragment_2 31.794912274647952
CD_NODE_75_length_92643_cov_192.718_fragment_1 CD_NODE_3_length_551608_cov_10.1305_fragment_2 52.45443878763432
CD_NODE_80_length_124713_cov_51.222_fragment_1 CD_NODE_3_length_551608_cov_10.1305_fragment_2 51.635221850254574
CD_NODE_980_length_8147_cov_3.35875 CD_NODE_3_length_551608_cov_10.1305_fragment_2 7.808248095870426
Enterobacter~phage~Arya CD_NODE_3_length_551608_cov_10.1305_fragment_2 12.500406685873589
Enterobacteria~phage~P88 CD_NODE_3_length_551608_cov_10.1305_fragment_2 56.86519633260852
Enterobacteria~phage~WPhi CD_NODE_3_length_551608_cov_10.1305_fragment_2 113.13864059847685
Enterobacteria~phage~fiAA91-ss CD_NODE_3_length_551608_cov_10.1305_fragment_2 101.99921992037424
Erwinia~phage~ENT90 CD_NODE_3_length_551608_cov_10.1305_fragment_2 55.2917120610631
Escherichia~phage~pro147 CD_NODE_3_length_551608_cov_10.1305_fragment_2 113.13864059847685
Escherichia~phage~pro483 CD_NODE_3_length_551608_cov_10.1305_fragment_2 109.12270433221967
Escherichia~phage~vB_EcoM-ep3 CD_NODE_3_length_551608_cov_10.1305_fragment_2 13.455038366114138
Escherichia~phage~vB_EcoM_ECO1230-10 CD_NODE_3_length_551608_cov_10.1305_fragment_2 13.059626167120204
Escherichia~virus~186 CD_NODE_3_length_551608_cov_10.1305_fragment_2 77.60284791872132
Escherichia~virus~P2 CD_NODE_3_length_551608_cov_10.1305_fragment_2 113.87897551440948
Haemophilus~phage~HP1 CD_NODE_3_length_551608_cov_10.1305_fragment_2 1.2001374986806388
Haemophilus~phage~HP2 CD_NODE_3_length_551608_cov_10.1305_fragment_2 1.4283995745197986
Halomonas~phage~phiHAP-1 CD_NODE_3_length_551608_cov_10.1305_fragment_2 1.0370793370891151
Mannheimia~phage~phiMHaA1 CD_NODE_3_length_551608_cov_10.1305_fragment_2 44.10420777536946
Mannheimia~phage~vB_MhM_587AP1 CD_NODE_3_length_551608_cov_10.1305_fragment_2 43.69441794036589
Pasteurella~phage~F108 CD_NODE_3_length_551608_cov_10.1305_fragment_2 3.5267667820942217
Pseudomonas~phage~PPpW-3 CD_NODE_3_length_551608_cov_10.1305_fragment_2 14.992384864252656
Pseudomonas~phage~phi3 CD_NODE_3_length_551608_cov_10.1305_fragment_2 3.984897965430762
Pseudomonas~phage~phiCTX CD_NODE_3_length_551608_cov_10.1305_fragment_2 37.921096950680294
Ralstonia~phage~RSA1 CD_NODE_3_length_551608_cov_10.1305_fragment_2 43.69441794036589
Ralstonia~phage~RSY1 CD_NODE_3_length_551608_cov_10.1305_fragment_2 44.10420777536946
Salmonella~phage~FSL~SP-004 CD_NODE_3_length_551608_cov_10.1305_fragment_2 111.46576675179509
Salmonella~phage~Fels-2 CD_NODE_3_length_551608_cov_10.1305_fragment_2 54.88574765519591
Salmonella~phage~RE-2010 CD_NODE_3_length_551608_cov_10.1305_fragment_2 54.88574765519591
Salmonella~phage~SEN1 CD_NODE_3_length_551608_cov_10.1305_fragment_2 74.89413521577775
Salmonella~phage~SEN4 CD_NODE_3_length_551608_cov_10.1305_fragment_2 54.88574765519591
Salmonella~phage~SEN5 CD_NODE_3_length_551608_cov_10.1305_fragment_2 54.88574765519591
Salmonella~virus~PsP3 CD_NODE_3_length_551608_cov_10.1305_fragment_2 75.32340661434797
Stenotrophomonas~phage~Smp131 CD_NODE_3_length_551608_cov_10.1305_fragment_2 34.87944324557584
Vibrio~phage~K139 CD_NODE_3_length_551608_cov_10.1305_fragment_2 3.5267667820942217
Vibrio~phage~VHML CD_NODE_3_length_551608_cov_10.1305_fragment_2 10.358501797489431
Vibrio~phage~VP585 CD_NODE_3_length_551608_cov_10.1305_fragment_2 10.294211280241473
Vibrio~phage~VPUSM~8 CD_NODE_3_length_551608_cov_10.1305_fragment_2 3.5789836382547433
Vibrio~phage~vB_VpaM_MAR CD_NODE_3_length_551608_cov_10.1305_fragment_2 10.048399542818451
Yersinia~phage~L-413C CD_NODE_3_length_551608_cov_10.1305_fragment_2 111.46576675179509
Bacteriophage~APSE-2 CD_NODE_3_length_551608_cov_10.1305_fragment_5 12.91208950663178
CD_NODE_118_length_78150_cov_196.887_fragment_1 CD_NODE_3_length_551608_cov_10.1305_fragment_5 60.71076591802527
CD_NODE_1266_length_16047_cov_7.08192 CD_NODE_3_length_551608_cov_10.1305_fragment_5 15.983304670173375
CD_NODE_1_length_693250_cov_136.724_fragment_4 CD_NODE_3_length_551608_cov_10.1305_fragment_5 75.17189478828496
CD_NODE_320_length_29635_cov_279.382_fragment_1 CD_NODE_3_length_551608_cov_10.1305_fragment_5 10.59223737266835
CD_NODE_353_length_34371_cov_29.9693 CD_NODE_3_length_551608_cov_10.1305_fragment_5 4.476968330096047
CD_NODE_382_length_19759_cov_284.788_fragment_1 CD_NODE_3_length_551608_cov_10.1305_fragment_5 7.196050404585226
CD_NODE_443_length_53700_cov_5.83902_fragment_1 CD_NODE_3_length_551608_cov_10.1305_fragment_5 50.26069550673383
CD_NODE_568_length_39185_cov_20.6281 CD_NODE_3_length_551608_cov_10.1305_fragment_5 76.13429017387297
Enterobacteria~phage~933W CD_NODE_3_length_551608_cov_10.1305_fragment_5 3.467726665204263
Enterobacteria~phage~ES18 CD_NODE_3_length_551608_cov_10.1305_fragment_5 3.501330544795052
Enterobacteria~phage~HK106 CD_NODE_3_length_551608_cov_10.1305_fragment_5 21.064926288807825
Enterobacteria~phage~HK140 CD_NODE_3_length_551608_cov_10.1305_fragment_5 39.73600849932584
Enterobacteria~phage~HK446 CD_NODE_3_length_551608_cov_10.1305_fragment_5 27.01855999907026
Enterobacteria~phage~HK542 CD_NODE_3_length_551608_cov_10.1305_fragment_5 27.4001669613347
Enterobacteria~phage~HK544 CD_NODE_3_length_551608_cov_10.1305_fragment_5 21.25996883307787
Enterobacteria~phage~HK629 CD_NODE_3_length_551608_cov_10.1305_fragment_5 20.694124453217707
Enterobacteria~phage~HK630 CD_NODE_3_length_551608_cov_10.1305_fragment_5 10.710264658424187
Enterobacteria~phage~HK633 CD_NODE_3_length_551608_cov_10.1305_fragment_5 40.324918564260756
Enterobacteria~phage~IME10 CD_NODE_3_length_551608_cov_10.1305_fragment_5 62.77464944533791
Enterobacteria~phage~ST104 CD_NODE_3_length_551608_cov_10.1305_fragment_5 50.052724031140585
Enterobacteria~phage~Sf101 CD_NODE_3_length_551608_cov_10.1305_fragment_5 68.59380791229175
Enterobacteria~phage~SfI CD_NODE_3_length_551608_cov_10.1305_fragment_5 4.024781435353018
Enterobacteria~phage~UAB_Phi20 CD_NODE_3_length_551608_cov_10.1305_fragment_5 47.19458870164134
Enterobacteria~phage~VT2-Sakai CD_NODE_3_length_551608_cov_10.1305_fragment_5 7.689118836775193
Enterobacteria~phage~mEp043~c-1 CD_NODE_3_length_551608_cov_10.1305_fragment_5 23.319795256478127
Enterobacteria~phage~mEp235 CD_NODE_3_length_551608_cov_10.1305_fragment_5 24.154708132399477
Enterobacteria~phage~mEpX1 CD_NODE_3_length_551608_cov_10.1305_fragment_5 26.317075205466164
Enterobacteria~phage~mEpX2 CD_NODE_3_length_551608_cov_10.1305_fragment_5 34.54783468721687
Enterobacterial~phage~mEp213 CD_NODE_3_length_551608_cov_10.1305_fragment_5 22.85121867710241
Enterobacterial~phage~mEp234 CD_NODE_3_length_551608_cov_10.1305_fragment_5 11.222526070407962
Erwinia~phage~phiEt88 CD_NODE_3_length_551608_cov_10.1305_fragment_5 6.121206076720337
Escherichia~Stx1~converting~phage CD_NODE_3_length_551608_cov_10.1305_fragment_5 5.204131498175404
Escherichia~phage~HK639 CD_NODE_3_length_551608_cov_10.1305_fragment_5 1.5208831034128627
Escherichia~phage~HK75 CD_NODE_3_length_551608_cov_10.1305_fragment_5 21.7795780305292
Escherichia~phage~Min27 CD_NODE_3_length_551608_cov_10.1305_fragment_5 3.3694784440341836
Escherichia~phage~Stx2~II CD_NODE_3_length_551608_cov_10.1305_fragment_5 5.141709057031096
Escherichia~virus~HK022 CD_NODE_3_length_551608_cov_10.1305_fragment_5 5.7237624498838136
Escherichia~virus~HK97 CD_NODE_3_length_551608_cov_10.1305_fragment_5 24.154708132399477
Escherichia~virus~Lambda CD_NODE_3_length_551608_cov_10.1305_fragment_5 8.104651656182607
Hamiltonella~virus~APSE1 CD_NODE_3_length_551608_cov_10.1305_fragment_5 11.734113645206772
Pectobacterium~phage~ZF40 CD_NODE_3_length_551608_cov_10.1305_fragment_5 3.903289730363146
Ralstonia~phage~RSK1 CD_NODE_3_length_551608_cov_10.1305_fragment_5 6.85594242322967
Salmonella~enterica~bacteriophage~SE1 CD_NODE_3_length_551608_cov_10.1305_fragment_5 46.26858455862959
Salmonella~phage~103203_sal5 CD_NODE_3_length_551608_cov_10.1305_fragment_5 32.66168180834393
Salmonella~phage~118970_sal4 CD_NODE_3_length_551608_cov_10.1305_fragment_5 32.11084522738014
Salmonella~phage~SEN22 CD_NODE_3_length_551608_cov_10.1305_fragment_5 39.34761881962307
Salmonella~phage~SPN9CC CD_NODE_3_length_551608_cov_10.1305_fragment_5 29.55566861084267
Salmonella~phage~ST160 CD_NODE_3_length_551608_cov_10.1305_fragment_5 50.052724031140585
Salmonella~phage~ST64T CD_NODE_3_length_551608_cov_10.1305_fragment_5 51.08041914752138
Salmonella~phage~epsilon34 CD_NODE_3_length_551608_cov_10.1305_fragment_5 48.272987787802826
Salmonella~phage~vB_SemP_Emek CD_NODE_3_length_551608_cov_10.1305_fragment_5 54.90351481176276
Salmonella~phage~vB_SosS_Oslo CD_NODE_3_length_551608_cov_10.1305_fragment_5 7.867622382429375
Salmonella~virus~HK620 CD_NODE_3_length_551608_cov_10.1305_fragment_5 54.25347817671257
Salmonella~virus~P22 CD_NODE_3_length_551608_cov_10.1305_fragment_5 48.437149056323385
Shigella~phage~POCJ13 CD_NODE_3_length_551608_cov_10.1305_fragment_5 3.501330544795052
Shigella~virus~Sf6 CD_NODE_3_length_551608_cov_10.1305_fragment_5 62.061667799755675
Sodalis~phage~phiSG1 CD_NODE_3_length_551608_cov_10.1305_fragment_5 12.323710242811483
Stx2-converting~phage~1717 CD_NODE_3_length_551608_cov_10.1305_fragment_5 3.569888106324723
Stx2-converting~phage~86 CD_NODE_3_length_551608_cov_10.1305_fragment_5 5.5698087789520505
Vibrio~phage~PVA1 CD_NODE_3_length_551608_cov_10.1305_fragment_5 7.196050404585226
Bordetella~virus~BPP1 CD_NODE_3_length_604264_cov_16.1147_fragment_3 6.855004565870002
Burkholderia~virus~BcepC6B CD_NODE_3_length_604264_cov_16.1147_fragment_3 7.0595924991115355
CD_NODE_1609_length_10702_cov_3.24326 CD_NODE_3_length_604264_cov_16.1147_fragment_3 13.221310390431437
CD_NODE_193_length_98427_cov_15.8886_fragment_1 CD_NODE_3_length_604264_cov_16.1147_fragment_3 10.970772472534673
CD_NODE_2689_length_7206_cov_3.09271 CD_NODE_3_length_604264_cov_16.1147_fragment_3 10.212433581723015
CD_NODE_298_length_57517_cov_7.60094_fragment_1 CD_NODE_3_length_604264_cov_16.1147_fragment_3 11.022401580661647
CD_NODE_3345_length_5694_cov_2.91559 CD_NODE_3_length_604264_cov_16.1147_fragment_3 12.698716333097334
CD_NODE_34_length_211292_cov_22.0848_fragment_1 CD_NODE_3_length_604264_cov_16.1147_fragment_3 209.71507240304828
CD_NODE_354_length_46117_cov_5.09242 CD_NODE_3_length_604264_cov_16.1147_fragment_3 6.663448794530871
CD_NODE_3_length_531545_cov_9.44804_fragment_3 CD_NODE_3_length_604264_cov_16.1147_fragment_3 53.54365168782565
CD_NODE_3_length_661249_cov_87.5791_fragment_3 CD_NODE_3_length_604264_cov_16.1147_fragment_3 94.35780273810265
CD_NODE_408_length_45901_cov_37.8557 CD_NODE_3_length_604264_cov_16.1147_fragment_3 82.76240668745153
CD_NODE_5_length_471672_cov_17.8734_fragment_3 CD_NODE_3_length_604264_cov_16.1147_fragment_3 39.65203995820687
CD_NODE_87_length_138344_cov_18.205_fragment_1 CD_NODE_3_length_604264_cov_16.1147_fragment_3 87.06260679113224
CD_NODE_921_length_22021_cov_4.18925 CD_NODE_3_length_604264_cov_16.1147_fragment_3 13.264394322951304
Enterobacter~phage~Tyrion CD_NODE_3_length_604264_cov_16.1147_fragment_3 67.62387410659524
Enterobacteria~phage~epsilon15 CD_NODE_3_length_604264_cov_16.1147_fragment_3 74.85648456303717
Escherichia~phage~TL-2011b CD_NODE_3_length_604264_cov_16.1147_fragment_3 66.07760455748227
Escherichia~phage~phiV10 CD_NODE_3_length_604264_cov_16.1147_fragment_3 76.86943956732496
Pelagibacter~phage~HTVC010P CD_NODE_3_length_604264_cov_16.1147_fragment_3 1.6827648967244473
Pseudomonas~phage~AF CD_NODE_3_length_604264_cov_16.1147_fragment_3 15.389078990878776
Pseudomonas~phage~vB_PaeP_Tr60_Ab31 CD_NODE_3_length_604264_cov_16.1147_fragment_3 15.08106559216364
Salmonella~phage~SPN1S CD_NODE_3_length_604264_cov_16.1147_fragment_3 85.12034786710477
Xanthomonas~citri~phage~CP2 CD_NODE_3_length_604264_cov_16.1147_fragment_3 7.515909535687775
Bordetella~virus~BPP1 CD_NODE_3_length_661249_cov_87.5791_fragment_3 9.20327495071994
Burkholderia~virus~BcepC6B CD_NODE_3_length_661249_cov_87.5791_fragment_3 7.0103019522537595
CD_NODE_1609_length_10702_cov_3.24326 CD_NODE_3_length_661249_cov_87.5791_fragment_3 13.17183501973975
CD_NODE_193_length_98427_cov_15.8886_fragment_1 CD_NODE_3_length_661249_cov_87.5791_fragment_3 27.737288795997824
CD_NODE_2689_length_7206_cov_3.09271 CD_NODE_3_length_661249_cov_87.5791_fragment_3 10.170382024929822
CD_NODE_298_length_57517_cov_7.60094_fragment_1 CD_NODE_3_length_661249_cov_87.5791_fragment_3 10.957928055548475
CD_NODE_3345_length_5694_cov_2.91559 CD_NODE_3_length_661249_cov_87.5791_fragment_3 9.295898077928786
CD_NODE_34_length_211292_cov_22.0848_fragment_1 CD_NODE_3_length_661249_cov_87.5791_fragment_3 94.35780273810265
CD_NODE_354_length_46117_cov_5.09242 CD_NODE_3_length_661249_cov_87.5791_fragment_3 6.614188212983829
CD_NODE_3_length_531545_cov_9.44804_fragment_3 CD_NODE_3_length_661249_cov_87.5791_fragment_3 62.566183286881504
CD_NODE_3_length_604264_cov_16.1147_fragment_3 CD_NODE_3_length_661249_cov_87.5791_fragment_3 94.35780273810265
CD_NODE_408_length_45901_cov_37.8557 CD_NODE_3_length_661249_cov_87.5791_fragment_3 123.66975088419893
CD_NODE_5_length_471672_cov_17.8734_fragment_3 CD_NODE_3_length_661249_cov_87.5791_fragment_3 74.52495907789724
CD_NODE_87_length_138344_cov_18.205_fragment_1 CD_NODE_3_length_661249_cov_87.5791_fragment_3 133.26300520057768
CD_NODE_921_length_22021_cov_4.18925 CD_NODE_3_length_661249_cov_87.5791_fragment_3 16.286907373490724
Enterobacter~phage~Tyrion CD_NODE_3_length_661249_cov_87.5791_fragment_3 84.81268980656388
Enterobacteria~phage~epsilon15 CD_NODE_3_length_661249_cov_87.5791_fragment_3 74.58775531398204
Escherichia~phage~TL-2011b CD_NODE_3_length_661249_cov_87.5791_fragment_3 120.25098989548104
Escherichia~phage~phiV10 CD_NODE_3_length_661249_cov_87.5791_fragment_3 101.88387100153017
Pelagibacter~phage~HTVC010P CD_NODE_3_length_661249_cov_87.5791_fragment_3 1.6482833048778067
Pseudomonas~phage~AF CD_NODE_3_length_661249_cov_87.5791_fragment_3 17.804197885920967
Pseudomonas~phage~vB_PaeP_Tr60_Ab31 CD_NODE_3_length_661249_cov_87.5791_fragment_3 15.000849610151125
Salmonella~phage~SPN1S CD_NODE_3_length_661249_cov_87.5791_fragment_3 77.70024418138121
Xanthomonas~citri~phage~CP2 CD_NODE_3_length_661249_cov_87.5791_fragment_3 9.968874345499355
CD_NODE_127_length_115848_cov_12.2513_fragment_1 CD_NODE_407_length_41126_cov_26.1669 75.57645674064656
CD_NODE_238_length_82217_cov_7.77352_fragment_2 CD_NODE_407_length_41126_cov_26.1669 13.870838379741663
CD_NODE_389_length_49531_cov_10.0043 CD_NODE_407_length_41126_cov_26.1669 13.391177228173927
CD_NODE_497_length_39704_cov_18.4009 CD_NODE_407_length_41126_cov_26.1669 5.739354389085801
CD_NODE_786_length_38421_cov_30.5712 CD_NODE_407_length_41126_cov_26.1669 20.361613513710136
healthy_NODE_103_length_137748_cov_15.5864_fragment_2 CD_NODE_407_length_41126_cov_26.1669 94.63355991667206
healthy_NODE_18_length_250307_cov_10.858_fragment_2 CD_NODE_407_length_41126_cov_26.1669 29.973288854037772
healthy_NODE_868_length_32467_cov_7.05609 CD_NODE_407_length_41126_cov_26.1669 18.28126977670148
Burkholderia~phage~KS5 CD_NODE_4089_length_5336_cov_2.3647 1.48699200203541
CD_NODE_14_length_209824_cov_29.5265_fragment_1 CD_NODE_4089_length_5336_cov_2.3647 8.419107403377403
CD_NODE_1598_length_16018_cov_8.95634 CD_NODE_4089_length_5336_cov_2.3647 10.587045313581754
CD_NODE_199_length_66977_cov_294.689_fragment_1 CD_NODE_4089_length_5336_cov_2.3647 12.748859594484514
CD_NODE_224_length_81521_cov_18.2876_fragment_2 CD_NODE_4089_length_5336_cov_2.3647 8.61683622152838
CD_NODE_227_length_52938_cov_4.10614_fragment_1 CD_NODE_4089_length_5336_cov_2.3647 8.777942445389101
CD_NODE_22_length_242432_cov_57.7013_fragment_1 CD_NODE_4089_length_5336_cov_2.3647 9.348604455350667
CD_NODE_259_length_74098_cov_9.93438_fragment_1 CD_NODE_4089_length_5336_cov_2.3647 9.013252068056204
CD_NODE_267_length_46996_cov_5.51529_fragment_1 CD_NODE_4089_length_5336_cov_2.3647 8.51571923831203
CD_NODE_29_length_222256_cov_16.7066_fragment_3 CD_NODE_4089_length_5336_cov_2.3647 8.237907708387151
CD_NODE_2_length_720372_cov_89.9643_fragment_1 CD_NODE_4089_length_5336_cov_2.3647 8.419107403377403
CD_NODE_331_length_33870_cov_49.2562 CD_NODE_4089_length_5336_cov_2.3647 8.777942445389101
CD_NODE_341_length_70814_cov_14.6472_fragment_1 CD_NODE_4089_length_5336_cov_2.3647 9.141235107495348
CD_NODE_35_length_228830_cov_9.4942_fragment_2 CD_NODE_4089_length_5336_cov_2.3647 8.722899636032604
CD_NODE_384_length_38137_cov_3.12447 CD_NODE_4089_length_5336_cov_2.3647 8.32661602373139
CD_NODE_387_length_29878_cov_208.751 CD_NODE_4089_length_5336_cov_2.3647 9.076299057187697
CD_NODE_3_length_551608_cov_10.1305_fragment_2 CD_NODE_4089_length_5336_cov_2.3647 8.777942445389101
CD_NODE_40_length_175387_cov_114.344_fragment_1 CD_NODE_4089_length_5336_cov_2.3647 9.277253303287665
CD_NODE_75_length_92643_cov_192.718_fragment_1 CD_NODE_4089_length_5336_cov_2.3647 8.669219534049201
CD_NODE_80_length_124713_cov_51.222_fragment_1 CD_NODE_4089_length_5336_cov_2.3647 8.51571923831203
Enterobacter~phage~Arya CD_NODE_4089_length_5336_cov_2.3647 4.269572047683014
Enterobacteria~phage~P88 CD_NODE_4089_length_5336_cov_2.3647 8.194877833718799
Enterobacteria~phage~WPhi CD_NODE_4089_length_5336_cov_2.3647 8.61683622152838
Enterobacteria~phage~fiAA91-ss CD_NODE_4089_length_5336_cov_2.3647 8.834419044633766
Erwinia~phage~ENT90 CD_NODE_4089_length_5336_cov_2.3647 7.91543247280059
Escherichia~phage~pro147 CD_NODE_4089_length_5336_cov_2.3647 8.61683622152838
Escherichia~phage~pro483 CD_NODE_4089_length_5336_cov_2.3647 8.669219534049201
Escherichia~phage~vB_EcoM-ep3 CD_NODE_4089_length_5336_cov_2.3647 4.67471785016273
Escherichia~phage~vB_EcoM_ECO1230-10 CD_NODE_4089_length_5336_cov_2.3647 4.507520672351153
Escherichia~virus~186 CD_NODE_4089_length_5336_cov_2.3647 8.51571923831203
Escherichia~virus~P2 CD_NODE_4089_length_5336_cov_2.3647 12.748859594484514
Mannheimia~phage~phiMHaA1 CD_NODE_4089_length_5336_cov_2.3647 4.7463840733081915
Mannheimia~phage~vB_MhM_587AP1 CD_NODE_4089_length_5336_cov_2.3647 4.67471785016273
Pseudomonas~phage~PPpW-3 CD_NODE_4089_length_5336_cov_2.3647 7.7015856541340275
Pseudomonas~phage~phiCTX CD_NODE_4089_length_5336_cov_2.3647 1.458359663564873
Ralstonia~phage~RSA1 CD_NODE_4089_length_5336_cov_2.3647 8.281808436857592
Ralstonia~phage~RSY1 CD_NODE_4089_length_5336_cov_2.3647 8.372368756984695
Salmonella~phage~FSL~SP-004 CD_NODE_4089_length_5336_cov_2.3647 8.834419044633766
Salmonella~phage~Fels-2 CD_NODE_4089_length_5336_cov_2.3647 8.466875427927715
Salmonella~phage~RE-2010 CD_NODE_4089_length_5336_cov_2.3647 8.466875427927715
Salmonella~phage~SEN1 CD_NODE_4089_length_5336_cov_2.3647 8.669219534049201
Salmonella~phage~SEN4 CD_NODE_4089_length_5336_cov_2.3647 8.466875427927715
Salmonella~phage~SEN5 CD_NODE_4089_length_5336_cov_2.3647 8.466875427927715
Salmonella~virus~PsP3 CD_NODE_4089_length_5336_cov_2.3647 8.722899636032604
Yersinia~phage~L-413C CD_NODE_4089_length_5336_cov_2.3647 8.834419044633766
Bordetella~virus~BPP1 CD_NODE_408_length_45901_cov_37.8557 12.145901082390228
Burkholderia~virus~BcepC6B CD_NODE_408_length_45901_cov_37.8557 9.859173913974967
CD_NODE_1609_length_10702_cov_3.24326 CD_NODE_408_length_45901_cov_37.8557 10.003230116510956
CD_NODE_193_length_98427_cov_15.8886_fragment_1 CD_NODE_408_length_45901_cov_37.8557 14.459289086126894
CD_NODE_2689_length_7206_cov_3.09271 CD_NODE_408_length_45901_cov_37.8557 10.48009696959133
CD_NODE_298_length_57517_cov_7.60094_fragment_1 CD_NODE_408_length_45901_cov_37.8557 11.433560252678518
CD_NODE_3345_length_5694_cov_2.91559 CD_NODE_408_length_45901_cov_37.8557 9.605544509439394
CD_NODE_34_length_211292_cov_22.0848_fragment_1 CD_NODE_408_length_45901_cov_37.8557 82.76240668745153
CD_NODE_354_length_46117_cov_5.09242 CD_NODE_408_length_45901_cov_37.8557 6.977246886271652
CD_NODE_3_length_531545_cov_9.44804_fragment_3 CD_NODE_408_length_45901_cov_37.8557 67.63760957293819
CD_NODE_3_length_604264_cov_16.1147_fragment_3 CD_NODE_408_length_45901_cov_37.8557 82.76240668745153
CD_NODE_3_length_661249_cov_87.5791_fragment_3 CD_NODE_408_length_45901_cov_37.8557 123.66975088419893
CD_NODE_5_length_471672_cov_17.8734_fragment_3 CD_NODE_408_length_45901_cov_37.8557 101.6920999636432
CD_NODE_87_length_138344_cov_18.205_fragment_1 CD_NODE_408_length_45901_cov_37.8557 104.28470509769535
CD_NODE_921_length_22021_cov_4.18925 CD_NODE_408_length_45901_cov_37.8557 10.59223737266835
Enterobacter~phage~Tyrion CD_NODE_408_length_45901_cov_37.8557 87.12758520875958
Enterobacteria~phage~epsilon15 CD_NODE_408_length_45901_cov_37.8557 76.60200974218026
Escherichia~phage~TL-2011b CD_NODE_408_length_45901_cov_37.8557 111.64912439558591
Escherichia~phage~phiV10 CD_NODE_408_length_45901_cov_37.8557 100.89415698908246
Pelagibacter~phage~HTVC010P CD_NODE_408_length_45901_cov_37.8557 1.9022277399781684
Pseudomonas~phage~AF CD_NODE_408_length_45901_cov_37.8557 18.45704629089732
Pseudomonas~phage~vB_PaeP_Tr60_Ab31 CD_NODE_408_length_45901_cov_37.8557 15.59323254816358
Salmonella~phage~SPN1S CD_NODE_408_length_45901_cov_37.8557 83.44402229550921
Xanthomonas~citri~phage~CP2 CD_NODE_408_length_45901_cov_37.8557 15.71901319022912
Aeromonas~virus~phiO18P CD_NODE_40_length_175387_cov_114.344_fragment_1 9.287723635042298
Burkholderia~phage~KL3 CD_NODE_40_length_175387_cov_114.344_fragment_1 17.196639383513666
Burkholderia~phage~KS14 CD_NODE_40_length_175387_cov_114.344_fragment_1 18.00021981713616
Burkholderia~phage~KS5 CD_NODE_40_length_175387_cov_114.344_fragment_1 23.863220643435998
Burkholderia~phage~ST79 CD_NODE_40_length_175387_cov_114.344_fragment_1 20.45047614360189
Burkholderia~virus~phi52237 CD_NODE_40_length_175387_cov_114.344_fragment_1 14.759915669122503
Burkholderia~virus~phiE122 CD_NODE_40_length_175387_cov_114.344_fragment_1 17.38394099916299
Burkholderia~virus~phiE202 CD_NODE_40_length_175387_cov_114.344_fragment_1 17.57974373291927
CD_NODE_14_length_209824_cov_29.5265_fragment_1 CD_NODE_40_length_175387_cov_114.344_fragment_1 73.34620194842293
CD_NODE_1527_length_22509_cov_13.9893_fragment_1 CD_NODE_40_length_175387_cov_114.344_fragment_1 18.422849981201868
CD_NODE_1598_length_16018_cov_8.95634 CD_NODE_40_length_175387_cov_114.344_fragment_1 9.057801713000433
CD_NODE_199_length_66977_cov_294.689_fragment_1 CD_NODE_40_length_175387_cov_114.344_fragment_1 37.39679140962585
CD_NODE_224_length_81521_cov_18.2876_fragment_2 CD_NODE_40_length_175387_cov_114.344_fragment_1 58.834468705560745
CD_NODE_227_length_52938_cov_4.10614_fragment_1 CD_NODE_40_length_175387_cov_114.344_fragment_1 59.768786948915725
CD_NODE_22_length_242432_cov_57.7013_fragment_1 CD_NODE_40_length_175387_cov_114.344_fragment_1 40.04039838444628
CD_NODE_259_length_74098_cov_9.93438_fragment_1 CD_NODE_40_length_175387_cov_114.344_fragment_1 38.71001426551403
CD_NODE_267_length_46996_cov_5.51529_fragment_1 CD_NODE_40_length_175387_cov_114.344_fragment_1 62.081854341924064
CD_NODE_29_length_222256_cov_16.7066_fragment_3 CD_NODE_40_length_175387_cov_114.344_fragment_1 93.50503696070668
CD_NODE_2_length_720372_cov_89.9643_fragment_1 CD_NODE_40_length_175387_cov_114.344_fragment_1 90.52028881904826
CD_NODE_331_length_33870_cov_49.2562 CD_NODE_40_length_175387_cov_114.344_fragment_1 37.80698935175197
CD_NODE_341_length_70814_cov_14.6472_fragment_1 CD_NODE_40_length_175387_cov_114.344_fragment_1 97.87258972444101
CD_NODE_35_length_228830_cov_9.4942_fragment_2 CD_NODE_40_length_175387_cov_114.344_fragment_1 37.59880475466266
CD_NODE_384_length_38137_cov_3.12447 CD_NODE_40_length_175387_cov_114.344_fragment_1 6.294235401641202
CD_NODE_387_length_29878_cov_208.751 CD_NODE_40_length_175387_cov_114.344_fragment_1 32.01196465520048
CD_NODE_3_length_551608_cov_10.1305_fragment_2 CD_NODE_40_length_175387_cov_114.344_fragment_1 37.80698935175197
CD_NODE_4089_length_5336_cov_2.3647 CD_NODE_40_length_175387_cov_114.344_fragment_1 9.277253303287665
CD_NODE_479_length_38476_cov_82.022_fragment_1 CD_NODE_40_length_175387_cov_114.344_fragment_1 16.73665038719318
CD_NODE_75_length_92643_cov_192.718_fragment_1 CD_NODE_40_length_175387_cov_114.344_fragment_1 34.01393706767849
CD_NODE_80_length_124713_cov_51.222_fragment_1 CD_NODE_40_length_175387_cov_114.344_fragment_1 82.47269834228206
Enterobacter~phage~Arya CD_NODE_40_length_175387_cov_114.344_fragment_1 3.18091636094083
Enterobacteria~phage~P88 CD_NODE_40_length_175387_cov_114.344_fragment_1 29.212115179726606
Enterobacteria~phage~WPhi CD_NODE_40_length_175387_cov_114.344_fragment_1 37.200588111928965
Enterobacteria~phage~fiAA91-ss CD_NODE_40_length_175387_cov_114.344_fragment_1 38.02174185553005
Erwinia~phage~ENT90 CD_NODE_40_length_175387_cov_114.344_fragment_1 55.007608303077596
Escherichia~phage~pro147 CD_NODE_40_length_175387_cov_114.344_fragment_1 37.200588111928965
Escherichia~phage~pro483 CD_NODE_40_length_175387_cov_114.344_fragment_1 37.39679140962585
Escherichia~phage~vB_EcoM-ep3 CD_NODE_40_length_175387_cov_114.344_fragment_1 3.6905029973248036
Escherichia~phage~vB_EcoM_ECO1230-10 CD_NODE_40_length_175387_cov_114.344_fragment_1 3.4800205439155247
Escherichia~virus~186 CD_NODE_40_length_175387_cov_114.344_fragment_1 54.51408750834381
Escherichia~virus~P2 CD_NODE_40_length_175387_cov_114.344_fragment_1 37.39679140962585
Haemophilus~phage~HP1 CD_NODE_40_length_175387_cov_114.344_fragment_1 9.513179859956836
Haemophilus~phage~HP2 CD_NODE_40_length_175387_cov_114.344_fragment_1 9.930899313865105
Mannheimia~phage~phiMHaA1 CD_NODE_40_length_175387_cov_114.344_fragment_1 29.76317713808295
Mannheimia~phage~vB_MhM_587AP1 CD_NODE_40_length_175387_cov_114.344_fragment_1 29.48134368370511
Pasteurella~phage~F108 CD_NODE_40_length_175387_cov_114.344_fragment_1 9.361022684803757
Pseudomonas~phage~PPpW-3 CD_NODE_40_length_175387_cov_114.344_fragment_1 5.539125343485259
Pseudomonas~phage~phi3 CD_NODE_40_length_175387_cov_114.344_fragment_1 4.4830673806067365
Pseudomonas~phage~phiCTX CD_NODE_40_length_175387_cov_114.344_fragment_1 26.864102257232293
Ralstonia~phage~RSA1 CD_NODE_40_length_175387_cov_114.344_fragment_1 29.48134368370511
Ralstonia~phage~RSY1 CD_NODE_40_length_175387_cov_114.344_fragment_1 29.76317713808295
Salmonella~phage~FSL~SP-004 CD_NODE_40_length_175387_cov_114.344_fragment_1 38.02174185553005
Salmonella~phage~Fels-2 CD_NODE_40_length_175387_cov_114.344_fragment_1 77.83021422588875
Salmonella~phage~RE-2010 CD_NODE_40_length_175387_cov_114.344_fragment_1 77.83021422588875
Salmonella~phage~SEN1 CD_NODE_40_length_175387_cov_114.344_fragment_1 55.33343525382224
Salmonella~phage~SEN4 CD_NODE_40_length_175387_cov_114.344_fragment_1 33.318832491105645
Salmonella~phage~SEN5 CD_NODE_40_length_175387_cov_114.344_fragment_1 33.318832491105645
Salmonella~virus~PsP3 CD_NODE_40_length_175387_cov_114.344_fragment_1 55.62441563365548
Stenotrophomonas~phage~Smp131 CD_NODE_40_length_175387_cov_114.344_fragment_1 20.789378084360163
Vibrio~phage~K139 CD_NODE_40_length_175387_cov_114.344_fragment_1 6.645839435193387
Vibrio~phage~VPUSM~8 CD_NODE_40_length_175387_cov_114.344_fragment_1 6.709376415194371
Yersinia~phage~L-413C CD_NODE_40_length_175387_cov_114.344_fragment_1 38.02174185553005
CD_NODE_914_length_19568_cov_2.99646 CD_NODE_40_length_208423_cov_29.0678_fragment_2 2.421528132379593
healthy_NODE_144_length_101895_cov_17.2917_fragment_1 CD_NODE_40_length_208423_cov_29.0678_fragment_2 3.981325148893304
healthy_NODE_15_length_261729_cov_29.2818_fragment_1 CD_NODE_40_length_208423_cov_29.0678_fragment_2 3.893725916913927
healthy_NODE_162_length_98961_cov_12.9567_fragment_3 CD_NODE_40_length_208423_cov_29.0678_fragment_2 11.706561139280929
healthy_NODE_200_length_71726_cov_16.6834_fragment_2 CD_NODE_40_length_208423_cov_29.0678_fragment_2 4.09910580604125
healthy_NODE_250_length_78747_cov_6.0473_fragment_2 CD_NODE_40_length_208423_cov_29.0678_fragment_2 17.877328720744043
healthy_NODE_2676_length_13685_cov_7.42971 CD_NODE_40_length_208423_cov_29.0678_fragment_2 4.8104009123956315
healthy_NODE_280_length_55353_cov_27.9947_fragment_2 CD_NODE_40_length_208423_cov_29.0678_fragment_2 4.223725884681488
healthy_NODE_3182_length_8454_cov_8.43874 CD_NODE_40_length_208423_cov_29.0678_fragment_2 3.1370014027536444
healthy_NODE_355_length_44688_cov_3.65864 CD_NODE_40_length_208423_cov_29.0678_fragment_2 3.7968489252394635
healthy_NODE_35_length_190706_cov_29.364_fragment_3 CD_NODE_40_length_208423_cov_29.0678_fragment_2 4.837236493007498
healthy_NODE_4523_length_7403_cov_14.5125 CD_NODE_40_length_208423_cov_29.0678_fragment_2 2.5436981820882574
healthy_NODE_587_length_34274_cov_10.5528 CD_NODE_40_length_208423_cov_29.0678_fragment_2 3.138902824112086
healthy_NODE_635_length_43966_cov_23.176 CD_NODE_40_length_208423_cov_29.0678_fragment_2 1.8849453743006164
healthy_NODE_752_length_40552_cov_5.10628 CD_NODE_40_length_208423_cov_29.0678_fragment_2 4.50367137843821
CD_NODE_1339_length_18947_cov_5.67881_fragment_1 CD_NODE_4106_length_7152_cov_3.98464 1.7026088625977218
CD_NODE_2078_length_10493_cov_12.1981 CD_NODE_4106_length_7152_cov_3.98464 10.364735152870644
CD_NODE_2504_length_10493_cov_10.2951 CD_NODE_4106_length_7152_cov_3.98464 10.364735152870644
CD_NODE_3118_length_5845_cov_5.54111 CD_NODE_4106_length_7152_cov_3.98464 2.5474073116281284
CD_NODE_4383_length_6706_cov_3.90017 CD_NODE_4106_length_7152_cov_3.98464 2.810588830397772
CD_NODE_4825_length_5987_cov_7.15189 CD_NODE_4106_length_7152_cov_3.98464 3.141522134092619
CD_NODE_500_length_35097_cov_26.2105_fragment_1 CD_NODE_4106_length_7152_cov_3.98464 11.281117771904118
CD_NODE_558_length_33801_cov_16.8425_fragment_1 CD_NODE_4106_length_7152_cov_3.98464 11.281117771904118
healthy_NODE_3300_length_9260_cov_2.80402 CD_NODE_4117_length_6621_cov_3.11422 7.381941005874981
healthy_NODE_5261_length_6389_cov_2.99021 CD_NODE_4117_length_6621_cov_3.11422 4.123694935718601
CD_NODE_1368_length_9273_cov_39.8403 CD_NODE_411_length_45522_cov_61.5088_fragment_1 30.44457645798993
CD_NODE_1383_length_11110_cov_4.58064 CD_NODE_411_length_45522_cov_61.5088_fragment_1 38.625537733668075
CD_NODE_1813_length_10729_cov_12.4656 CD_NODE_411_length_45522_cov_61.5088_fragment_1 29.42341828642059
CD_NODE_199_length_66977_cov_294.689_fragment_1 CD_NODE_411_length_45522_cov_61.5088_fragment_1 36.20379496167241
CD_NODE_227_length_52938_cov_4.10614_fragment_1 CD_NODE_411_length_45522_cov_61.5088_fragment_1 6.447713643416864
CD_NODE_22_length_242432_cov_57.7013_fragment_1 CD_NODE_411_length_45522_cov_61.5088_fragment_1 21.174083749214113
CD_NODE_259_length_74098_cov_9.93438_fragment_1 CD_NODE_411_length_45522_cov_61.5088_fragment_1 16.853117545884785
CD_NODE_331_length_33870_cov_49.2562 CD_NODE_411_length_45522_cov_61.5088_fragment_1 23.85173421920118
CD_NODE_35_length_228830_cov_9.4942_fragment_2 CD_NODE_411_length_45522_cov_61.5088_fragment_1 23.733650475893285
CD_NODE_3_length_551608_cov_10.1305_fragment_2 CD_NODE_411_length_45522_cov_61.5088_fragment_1 23.85173421920118
CD_NODE_75_length_92643_cov_192.718_fragment_1 CD_NODE_411_length_45522_cov_61.5088_fragment_1 3.304092292870135
Enterobacteria~phage~WPhi CD_NODE_411_length_45522_cov_61.5088_fragment_1 36.05170397900987
Enterobacteria~phage~fiAA91-ss CD_NODE_411_length_45522_cov_61.5088_fragment_1 16.55391838833839
Escherichia~phage~pro147 CD_NODE_411_length_45522_cov_61.5088_fragment_1 19.771640967027402
Escherichia~phage~pro483 CD_NODE_411_length_45522_cov_61.5088_fragment_1 19.87100504805501
Escherichia~virus~P2 CD_NODE_411_length_45522_cov_61.5088_fragment_1 23.618711529042653
Salmonella~phage~FSL~SP-004 CD_NODE_411_length_45522_cov_61.5088_fragment_1 23.97314081352655
Salmonella~phage~SEN4 CD_NODE_411_length_45522_cov_61.5088_fragment_1 3.1442973917969015
Salmonella~phage~SEN5 CD_NODE_411_length_45522_cov_61.5088_fragment_1 3.1442973917969015
Yersinia~phage~L-413C CD_NODE_411_length_45522_cov_61.5088_fragment_1 27.941552066875555
CD_NODE_1451_length_12069_cov_61.6414 CD_NODE_4121_length_5393_cov_2.97246 1.6280223192958152
CD_NODE_5_length_481262_cov_17.2864_fragment_1 CD_NODE_4121_length_5393_cov_2.97246 6.145563042700526
CD_NODE_76_length_160612_cov_18.1897_fragment_1 CD_NODE_4121_length_5393_cov_2.97246 5.749751270538771
Enterobacterial~phage~mEp390 CD_NODE_4121_length_5393_cov_2.97246 3.073258451464649
Escherichia~phage~HK639 CD_NODE_4121_length_5393_cov_2.97246 5.5014387097760045
healthy_NODE_236_length_55486_cov_22.4821_fragment_1 CD_NODE_4193_length_8569_cov_14.7647 9.23074534424985
healthy_NODE_238_length_92090_cov_7.67885 CD_NODE_4193_length_8569_cov_14.7647 1.9243928590597532
healthy_NODE_3176_length_11480_cov_29.621_fragment_1 CD_NODE_4193_length_8569_cov_14.7647 4.871728611786158
healthy_NODE_3262_length_7887_cov_2.64556 CD_NODE_4193_length_8569_cov_14.7647 9.727984387051244
healthy_NODE_3685_length_7816_cov_3.87154 CD_NODE_4193_length_8569_cov_14.7647 2.1905329041968544
healthy_NODE_4629_length_6107_cov_3.68258 CD_NODE_4193_length_8569_cov_14.7647 2.6596875914436415
healthy_NODE_5139_length_5135_cov_75.8923 CD_NODE_4193_length_8569_cov_14.7647 2.8637604977231463
healthy_NODE_5307_length_6152_cov_2.85796 CD_NODE_4193_length_8569_cov_14.7647 2.6596875914436415
healthy_NODE_5733_length_6117_cov_2.75635 CD_NODE_4193_length_8569_cov_14.7647 10.381111304144955
CD_NODE_749_length_25950_cov_4.75269_fragment_1 CD_NODE_419_length_38283_cov_4.21144_fragment_1 11.362328243855664
healthy_NODE_2653_length_15664_cov_7.0419_fragment_1 CD_NODE_419_length_38283_cov_4.21144_fragment_1 1.6600642079273031
CD_NODE_1087_length_20379_cov_13.3401 CD_NODE_421_length_41854_cov_25.9718 17.96943391521866
CD_NODE_133_length_107286_cov_4.28142_fragment_1 CD_NODE_421_length_41854_cov_25.9718 10.063205577923767
CD_NODE_1365_length_15403_cov_12.9452 CD_NODE_421_length_41854_cov_25.9718 20.5512744966664
CD_NODE_288_length_69087_cov_8.83025 CD_NODE_421_length_41854_cov_25.9718 11.497451851399891
CD_NODE_32_length_191328_cov_63.7273_fragment_1 CD_NODE_421_length_41854_cov_25.9718 6.571976034322502
CD_NODE_38_length_215697_cov_18.1574_fragment_1 CD_NODE_421_length_41854_cov_25.9718 3.256463445796663
CD_NODE_51_length_160788_cov_5.94099_fragment_1 CD_NODE_421_length_41854_cov_25.9718 17.93176359642273
CD_NODE_72_length_177413_cov_74.7157_fragment_2 CD_NODE_421_length_41854_cov_25.9718 58.14488759211553
Clostridium~phage~phiSM101 CD_NODE_421_length_41854_cov_25.9718 2.2480430855284057
healthy_NODE_1180_length_22857_cov_4.53622 CD_NODE_421_length_41854_cov_25.9718 1.0691262568549869
healthy_NODE_26_length_200306_cov_33.8799_fragment_3 CD_NODE_421_length_41854_cov_25.9718 1.332003249193952
healthy_NODE_40_length_168364_cov_9.0155_fragment_1 CD_NODE_421_length_41854_cov_25.9718 3.4437511295859276
healthy_NODE_454_length_46092_cov_10.3609 CD_NODE_421_length_41854_cov_25.9718 3.9330250492622296
CD_NODE_1339_length_18947_cov_5.67881_fragment_1 CD_NODE_4248_length_7501_cov_5.37591 15.104381962847008
CD_NODE_2078_length_10493_cov_12.1981 CD_NODE_4248_length_7501_cov_5.37591 5.875613792488383
CD_NODE_2504_length_10493_cov_10.2951 CD_NODE_4248_length_7501_cov_5.37591 5.875613792488383
CD_NODE_3118_length_5845_cov_5.54111 CD_NODE_4248_length_7501_cov_5.37591 5.699563619976607
CD_NODE_4825_length_5987_cov_7.15189 CD_NODE_4248_length_7501_cov_5.37591 6.548906434392392
CD_NODE_500_length_35097_cov_26.2105_fragment_1 CD_NODE_4248_length_7501_cov_5.37591 2.7644015429013313
CD_NODE_1321_length_15460_cov_10.9316 CD_NODE_4279_length_6750_cov_46.423 1.5643874791111214
CD_NODE_154_length_67506_cov_196.653_fragment_1 CD_NODE_4279_length_6750_cov_46.423 1.0994866687209646
CD_NODE_1842_length_8922_cov_41.1537 CD_NODE_4279_length_6750_cov_46.423 2.1905329041968544
CD_NODE_43_length_134226_cov_183.504_fragment_1 CD_NODE_4279_length_6750_cov_46.423 1.1436560898786938
CD_NODE_473_length_50611_cov_5.78642_fragment_1 CD_NODE_4279_length_6750_cov_46.423 1.7654817044608189
CD_NODE_612_length_37384_cov_65.9269_fragment_1 CD_NODE_4279_length_6750_cov_46.423 1.503723878536955
CD_NODE_920_length_34391_cov_6.18112 CD_NODE_4279_length_6750_cov_46.423 3.3333681053384465
Shigella~phage~SfIV CD_NODE_4279_length_6750_cov_46.423 3.231198353107435
CD_NODE_139_length_91729_cov_38.3131_fragment_1 CD_NODE_42_length_136814_cov_8.42799_fragment_1 5.021497101144502
CD_NODE_151_length_120161_cov_4.87251_fragment_1 CD_NODE_42_length_136814_cov_8.42799_fragment_1 1.148329871321475
CD_NODE_1701_length_12849_cov_4.5376 CD_NODE_42_length_136814_cov_8.42799_fragment_1 3.7830960782024787
CD_NODE_2583_length_7519_cov_3.56069 CD_NODE_42_length_136814_cov_8.42799_fragment_1 1.3083583589488592
CD_NODE_2757_length_5739_cov_3.32143 CD_NODE_42_length_136814_cov_8.42799_fragment_1 1.484321223538143
CD_NODE_304_length_61591_cov_11.1811_fragment_2 CD_NODE_42_length_136814_cov_8.42799_fragment_1 1.6800780348072175
CD_NODE_68_length_127280_cov_8.7335_fragment_1 CD_NODE_42_length_136814_cov_8.42799_fragment_1 17.105951349860895
CD_NODE_68_length_127280_cov_8.7335_fragment_2 CD_NODE_42_length_136814_cov_8.42799_fragment_1 13.405011738802177
healthy_NODE_1142_length_26991_cov_9.82703_fragment_1 CD_NODE_42_length_136814_cov_8.42799_fragment_1 1.3083583589488592
healthy_NODE_1231_length_27114_cov_5.49632_fragment_1 CD_NODE_42_length_136814_cov_8.42799_fragment_1 1.1535847923218219
healthy_NODE_1391_length_16093_cov_5.11915 CD_NODE_42_length_136814_cov_8.42799_fragment_1 3.152342668065873
healthy_NODE_13_length_307925_cov_24.2522_fragment_1 CD_NODE_42_length_136814_cov_8.42799_fragment_1 9.791351111837542
healthy_NODE_172_length_102616_cov_9.9458_fragment_1 CD_NODE_42_length_136814_cov_8.42799_fragment_1 1.015410486254443
healthy_NODE_18_length_245994_cov_14.142_fragment_2 CD_NODE_42_length_136814_cov_8.42799_fragment_1 13.641535927942378
healthy_NODE_195_length_58768_cov_73.9827_fragment_1 CD_NODE_42_length_136814_cov_8.42799_fragment_1 4.791642099816319
healthy_NODE_229_length_87083_cov_4.95098_fragment_1 CD_NODE_42_length_136814_cov_8.42799_fragment_1 1.3083583589488592
healthy_NODE_231_length_59897_cov_7.29133_fragment_1 CD_NODE_42_length_136814_cov_8.42799_fragment_1 1.1535847923218219
healthy_NODE_246_length_70418_cov_19.444_fragment_1 CD_NODE_42_length_136814_cov_8.42799_fragment_1 12.43832361939247
healthy_NODE_253_length_83143_cov_35.2495_fragment_1 CD_NODE_42_length_136814_cov_8.42799_fragment_1 1.3083583589488592
healthy_NODE_2569_length_10772_cov_7.57656 CD_NODE_42_length_136814_cov_8.42799_fragment_1 4.314785637950737
healthy_NODE_25_length_209191_cov_38.6541_fragment_3 CD_NODE_42_length_136814_cov_8.42799_fragment_1 7.12727852293795
healthy_NODE_276_length_72765_cov_5.648_fragment_2 CD_NODE_42_length_136814_cov_8.42799_fragment_1 2.1419574645660413
healthy_NODE_282_length_84549_cov_13.4055_fragment_1 CD_NODE_42_length_136814_cov_8.42799_fragment_1 6.294235401641202
healthy_NODE_3090_length_8750_cov_9.89373 CD_NODE_42_length_136814_cov_8.42799_fragment_1 3.63710043799544
healthy_NODE_3398_length_6210_cov_4.8143 CD_NODE_42_length_136814_cov_8.42799_fragment_1 1.484321223538143
healthy_NODE_35_length_198568_cov_30.8707_fragment_1 CD_NODE_42_length_136814_cov_8.42799_fragment_1 2.304274753804319
healthy_NODE_3709_length_7386_cov_5.25167 CD_NODE_42_length_136814_cov_8.42799_fragment_1 4.5365019912066495
healthy_NODE_3943_length_5602_cov_2.48657 CD_NODE_42_length_136814_cov_8.42799_fragment_1 5.092539698702006
healthy_NODE_3_length_407421_cov_54.8432_fragment_5 CD_NODE_42_length_136814_cov_8.42799_fragment_1 1.550023526036365
healthy_NODE_3_length_698739_cov_35.4194_fragment_3 CD_NODE_42_length_136814_cov_8.42799_fragment_1 11.535171220190474
healthy_NODE_4240_length_6937_cov_5.1889 CD_NODE_42_length_136814_cov_8.42799_fragment_1 4.314785637950737
healthy_NODE_431_length_53538_cov_85.4871_fragment_1 CD_NODE_42_length_136814_cov_8.42799_fragment_1 10.522880865711926
healthy_NODE_4493_length_6279_cov_3.76912 CD_NODE_42_length_136814_cov_8.42799_fragment_1 4.791642099816319
healthy_NODE_453_length_57665_cov_6.76237_fragment_1 CD_NODE_42_length_136814_cov_8.42799_fragment_1 12.43832361939247
healthy_NODE_6179_length_5501_cov_3.47833 CD_NODE_42_length_136814_cov_8.42799_fragment_1 1.688312810468644
healthy_NODE_672_length_36442_cov_12.5935_fragment_1 CD_NODE_42_length_136814_cov_8.42799_fragment_1 1.484321223538143
healthy_NODE_6_length_342299_cov_23.597_fragment_1 CD_NODE_42_length_136814_cov_8.42799_fragment_1 9.791351111837542
healthy_NODE_6_length_381514_cov_33.2262_fragment_2 CD_NODE_42_length_136814_cov_8.42799_fragment_1 9.587363210150606
healthy_NODE_860_length_29358_cov_28.0124 CD_NODE_42_length_136814_cov_8.42799_fragment_1 4.076886760317579
healthy_NODE_8_length_333551_cov_17.0056_fragment_6 CD_NODE_42_length_136814_cov_8.42799_fragment_1 1.1760895981892014
healthy_NODE_937_length_30795_cov_31.1779_fragment_1 CD_NODE_42_length_136814_cov_8.42799_fragment_1 4.791642099816319
healthy_NODE_974_length_23939_cov_3.13628_fragment_1 CD_NODE_42_length_136814_cov_8.42799_fragment_1 1.015410486254443
CD_NODE_12_length_288705_cov_32.395_fragment_2 CD_NODE_42_length_163391_cov_20.8548_fragment_3 10.627952810962569
CD_NODE_1826_length_14689_cov_54.2201 CD_NODE_42_length_163391_cov_20.8548_fragment_3 8.96406232778282
CD_NODE_2271_length_11725_cov_5.11148 CD_NODE_42_length_163391_cov_20.8548_fragment_3 6.2315408032204855
CD_NODE_679_length_36502_cov_8.51958_fragment_1 CD_NODE_42_length_163391_cov_20.8548_fragment_3 19.411968728940778
CD_NODE_98_length_129516_cov_6.35973_fragment_1 CD_NODE_42_length_163391_cov_20.8548_fragment_3 10.627952810962569
healthy_NODE_1479_length_16782_cov_16.4104 CD_NODE_42_length_163391_cov_20.8548_fragment_3 2.328788525621502
healthy_NODE_336_length_60365_cov_23.8622_fragment_1 CD_NODE_42_length_163391_cov_20.8548_fragment_3 2.141761799685228
CD_NODE_103_length_113898_cov_11.3675_fragment_1 CD_NODE_42_length_176853_cov_22.9584_fragment_3 84.10479642105462
CD_NODE_120_length_97612_cov_8.5096_fragment_2 CD_NODE_42_length_176853_cov_22.9584_fragment_3 21.713378931996278
CD_NODE_1988_length_12039_cov_4.60172 CD_NODE_42_length_176853_cov_22.9584_fragment_3 20.69102948680354
CD_NODE_207_length_86497_cov_7.5016_fragment_1 CD_NODE_42_length_176853_cov_22.9584_fragment_3 50.07295958945902
CD_NODE_223_length_66402_cov_53.0722_fragment_1 CD_NODE_42_length_176853_cov_22.9584_fragment_3 26.96403992885941
CD_NODE_339_length_36638_cov_7.76582_fragment_1 CD_NODE_42_length_176853_cov_22.9584_fragment_3 4.028695190256729
CD_NODE_46_length_195641_cov_6.69433_fragment_1 CD_NODE_42_length_176853_cov_22.9584_fragment_3 6.747687905741228
CD_NODE_616_length_42774_cov_24.0277 CD_NODE_42_length_176853_cov_22.9584_fragment_3 38.41862261852959
CD_NODE_67_length_139548_cov_19.7521_fragment_3 CD_NODE_42_length_176853_cov_22.9584_fragment_3 84.89658043626018
CD_NODE_52_length_170245_cov_10.1114_fragment_2 CD_NODE_4301_length_5312_cov_2.73369 4.241997661161634
Brevibacillus~phage~Abouo CD_NODE_431_length_40613_cov_10.8079 2.7732530513491733
Brevibacillus~phage~Davies CD_NODE_431_length_40613_cov_10.8079 2.7732530513491733
Brevibacillus~phage~Jimmer1 CD_NODE_431_length_40613_cov_10.8079 2.5312589178834353
Brevibacillus~phage~Osiris CD_NODE_431_length_40613_cov_10.8079 2.5312589178834353
CD_NODE_110_length_124670_cov_15.4958_fragment_1 CD_NODE_431_length_40613_cov_10.8079 1.9022277399781684
CD_NODE_1178_length_28923_cov_8.00312 CD_NODE_431_length_40613_cov_10.8079 32.62543987977181
CD_NODE_134_length_82533_cov_6.89691_fragment_1 CD_NODE_431_length_40613_cov_10.8079 3.4839621055296037
CD_NODE_188_length_96618_cov_17.8581_fragment_1 CD_NODE_431_length_40613_cov_10.8079 5.069301801641651
CD_NODE_269_length_80952_cov_21.6481_fragment_2 CD_NODE_431_length_40613_cov_10.8079 4.260567410426357
CD_NODE_437_length_40029_cov_6.11322 CD_NODE_431_length_40613_cov_10.8079 3.758791051473181
CD_NODE_4711_length_6752_cov_18.072 CD_NODE_431_length_40613_cov_10.8079 3.1245398349092204
CD_NODE_478_length_39745_cov_8.66412 CD_NODE_431_length_40613_cov_10.8079 8.050897817399285
CD_NODE_515_length_20021_cov_4.93704 CD_NODE_431_length_40613_cov_10.8079 1.348777338680752
CD_NODE_586_length_23145_cov_4.38029 CD_NODE_431_length_40613_cov_10.8079 7.8637337961762634
CD_NODE_611_length_39400_cov_3.98122 CD_NODE_431_length_40613_cov_10.8079 1.8640500149461188
CD_NODE_62_length_150355_cov_98.057_fragment_1 CD_NODE_431_length_40613_cov_10.8079 4.619191602333344
CD_NODE_653_length_45007_cov_20.517 CD_NODE_431_length_40613_cov_10.8079 102.37164440788838
CD_NODE_695_length_25677_cov_3.60998 CD_NODE_431_length_40613_cov_10.8079 100.87955248338764
CD_NODE_748_length_30487_cov_10.4157 CD_NODE_431_length_40613_cov_10.8079 87.08090304477645
Clostridium~phage~CDMH1 CD_NODE_431_length_40613_cov_10.8079 3.0721151219166254
Clostridium~phage~phiMMP01 CD_NODE_431_length_40613_cov_10.8079 3.169036278024156
Clostridium~phage~phiMMP03 CD_NODE_431_length_40613_cov_10.8079 2.801614521808312
Clostridium~virus~phiC2 CD_NODE_431_length_40613_cov_10.8079 1.134096582312405
Streptococcus~phage~EJ-1 CD_NODE_431_length_40613_cov_10.8079 5.583819607536385
healthy_NODE_166_length_97178_cov_4.2944_fragment_1 CD_NODE_431_length_40613_cov_10.8079 10.299445138754674
healthy_NODE_1875_length_11849_cov_21.8598 CD_NODE_431_length_40613_cov_10.8079 21.721400627509613
healthy_NODE_2163_length_16639_cov_3.05101 CD_NODE_431_length_40613_cov_10.8079 1.9632291464176364
healthy_NODE_323_length_49336_cov_10.8047 CD_NODE_431_length_40613_cov_10.8079 3.800568666740525
healthy_NODE_347_length_63589_cov_33.399 CD_NODE_431_length_40613_cov_10.8079 3.3042497565261604
healthy_NODE_385_length_59428_cov_5.5697 CD_NODE_431_length_40613_cov_10.8079 7.599129639470225
healthy_NODE_400_length_40033_cov_6.66011 CD_NODE_431_length_40613_cov_10.8079 1.7534443800991104
healthy_NODE_69_length_168931_cov_5.23691_fragment_1 CD_NODE_431_length_40613_cov_10.8079 2.9787317381993192
healthy_NODE_764_length_25312_cov_4.00297 CD_NODE_431_length_40613_cov_10.8079 21.93884952091182
healthy_NODE_796_length_40470_cov_7.06072 CD_NODE_431_length_40613_cov_10.8079 3.8430369168052847
CD_NODE_2017_length_17802_cov_4.39381 CD_NODE_433_length_46035_cov_116.815 2.5506160074423816
CD_NODE_218_length_80883_cov_102.186_fragment_1 CD_NODE_433_length_46035_cov_116.815 4.62214021688187
CD_NODE_629_length_45940_cov_9.68676 CD_NODE_433_length_46035_cov_116.815 10.071655647743043
CD_NODE_635_length_47860_cov_4.1066 CD_NODE_433_length_46035_cov_116.815 9.390174539779434
healthy_NODE_101_length_171921_cov_23.0994_fragment_3 CD_NODE_433_length_46035_cov_116.815 81.28418880497944
healthy_NODE_126_length_121204_cov_35.1673_fragment_1 CD_NODE_433_length_46035_cov_116.815 6.2802937045759615
healthy_NODE_140_length_122660_cov_42.3698_fragment_1 CD_NODE_433_length_46035_cov_116.815 6.2802937045759615
healthy_NODE_257_length_85538_cov_11.2021_fragment_1 CD_NODE_433_length_46035_cov_116.815 2.162165499309439
healthy_NODE_696_length_30277_cov_8.01029 CD_NODE_433_length_46035_cov_116.815 1.0239654896651658
Brevibacillus~phage~Abouo CD_NODE_437_length_40029_cov_6.11322 13.429781653388304
Brevibacillus~phage~Davies CD_NODE_437_length_40029_cov_6.11322 13.429781653388304
Brevibacillus~phage~Jimmer1 CD_NODE_437_length_40029_cov_6.11322 10.758175215477252
Brevibacillus~phage~Osiris CD_NODE_437_length_40029_cov_6.11322 10.758175215477252
CD_NODE_1178_length_28923_cov_8.00312 CD_NODE_437_length_40029_cov_6.11322 7.549845380022851
CD_NODE_1659_length_11889_cov_6.4629 CD_NODE_437_length_40029_cov_6.11322 7.92015656974814
CD_NODE_1738_length_10146_cov_2.88534 CD_NODE_437_length_40029_cov_6.11322 8.653022714989536
CD_NODE_32_length_229578_cov_32.1429_fragment_3 CD_NODE_437_length_40029_cov_6.11322 13.012955117461178
CD_NODE_431_length_40613_cov_10.8079 CD_NODE_437_length_40029_cov_6.11322 3.758791051473181
CD_NODE_444_length_50154_cov_5.74337_fragment_1 CD_NODE_437_length_40029_cov_6.11322 2.4198829535551143
CD_NODE_478_length_39745_cov_8.66412 CD_NODE_437_length_40029_cov_6.11322 107.28547528448789
CD_NODE_515_length_20021_cov_4.93704 CD_NODE_437_length_40029_cov_6.11322 3.794028495885626
CD_NODE_547_length_39850_cov_4.99731 CD_NODE_437_length_40029_cov_6.11322 8.514464913457804
CD_NODE_611_length_39400_cov_3.98122 CD_NODE_437_length_40029_cov_6.11322 20.95710785488952
CD_NODE_62_length_150355_cov_98.057_fragment_1 CD_NODE_437_length_40029_cov_6.11322 22.744660442930385
CD_NODE_653_length_45007_cov_20.517 CD_NODE_437_length_40029_cov_6.11322 1.6833259999598402
CD_NODE_695_length_25677_cov_3.60998 CD_NODE_437_length_40029_cov_6.11322 2.763123790777928
CD_NODE_748_length_30487_cov_10.4157 CD_NODE_437_length_40029_cov_6.11322 2.649221125381451
CD_NODE_771_length_29757_cov_3.67689 CD_NODE_437_length_40029_cov_6.11322 20.809738168060996
Clostridium~phage~CDMH1 CD_NODE_437_length_40029_cov_6.11322 21.234460065870508
Clostridium~phage~phiCT453A CD_NODE_437_length_40029_cov_6.11322 18.0739442086719
Clostridium~phage~phiCT9441A CD_NODE_437_length_40029_cov_6.11322 14.439204704638257
Clostridium~phage~phiMMP01 CD_NODE_437_length_40029_cov_6.11322 18.9958739652378
Clostridium~phage~phiMMP03 CD_NODE_437_length_40029_cov_6.11322 18.159418366961958
Clostridium~virus~phiC2 CD_NODE_437_length_40029_cov_6.11322 16.49573233552337
Lactobacillus~phage~KC5a CD_NODE_437_length_40029_cov_6.11322 1.7551848485760813
Lactobacillus~phage~phi~jlb1 CD_NODE_437_length_40029_cov_6.11322 2.0276106781319827
Lactobacillus~phage~phiAQ113 CD_NODE_437_length_40029_cov_6.11322 1.9461707140417355
Lactobacillus~prophage~Lj771 CD_NODE_437_length_40029_cov_6.11322 1.9461707140417355
Streptococcus~phage~EJ-1 CD_NODE_437_length_40029_cov_6.11322 14.711693403467724
Thermus~phage~phi~OH2 CD_NODE_437_length_40029_cov_6.11322 15.72437096990392
healthy_NODE_100_length_124781_cov_5.71373 CD_NODE_437_length_40029_cov_6.11322 2.364839898844873
healthy_NODE_1426_length_23351_cov_35.3775 CD_NODE_437_length_40029_cov_6.11322 10.955217179967374
healthy_NODE_166_length_97178_cov_4.2944_fragment_1 CD_NODE_437_length_40029_cov_6.11322 15.000849610151125
healthy_NODE_1875_length_11849_cov_21.8598 CD_NODE_437_length_40029_cov_6.11322 5.406365393236773
healthy_NODE_2163_length_16639_cov_3.05101 CD_NODE_437_length_40029_cov_6.11322 13.207406576235854
healthy_NODE_323_length_49336_cov_10.8047 CD_NODE_437_length_40029_cov_6.11322 31.136941030455905
healthy_NODE_347_length_63589_cov_33.399 CD_NODE_437_length_40029_cov_6.11322 32.26604939855125
healthy_NODE_385_length_59428_cov_5.5697 CD_NODE_437_length_40029_cov_6.11322 29.589315340367765
healthy_NODE_400_length_40033_cov_6.66011 CD_NODE_437_length_40029_cov_6.11322 10.679173736378438
healthy_NODE_415_length_38504_cov_39.4936_fragment_1 CD_NODE_437_length_40029_cov_6.11322 4.483748788542161
healthy_NODE_69_length_168931_cov_5.23691_fragment_1 CD_NODE_437_length_40029_cov_6.11322 28.588230632498412
healthy_NODE_796_length_40470_cov_7.06072 CD_NODE_437_length_40029_cov_6.11322 10.612514718954692
CD_NODE_1339_length_18947_cov_5.67881_fragment_1 CD_NODE_4383_length_6706_cov_3.90017 8.609121856958659
CD_NODE_3118_length_5845_cov_5.54111 CD_NODE_4383_length_6706_cov_3.90017 2.5474073116281284
CD_NODE_4106_length_7152_cov_3.98464 CD_NODE_4383_length_6706_cov_3.90017 2.810588830397772
CD_NODE_11_length_297472_cov_18.492_fragment_1 CD_NODE_43_length_134226_cov_183.504_fragment_1 38.71095183563567
CD_NODE_1263_length_17195_cov_5.50198 CD_NODE_43_length_134226_cov_183.504_fragment_1 23.53413075333362
CD_NODE_1321_length_15460_cov_10.9316 CD_NODE_43_length_134226_cov_183.504_fragment_1 40.78565573875422
CD_NODE_1451_length_12069_cov_61.6414 CD_NODE_43_length_134226_cov_183.504_fragment_1 25.91345288892556
CD_NODE_1518_length_11488_cov_59.136 CD_NODE_43_length_134226_cov_183.504_fragment_1 30.794446726372694
CD_NODE_154_length_67506_cov_196.653_fragment_1 CD_NODE_43_length_134226_cov_183.504_fragment_1 33.91755266603787
CD_NODE_1965_length_12807_cov_15.5514 CD_NODE_43_length_134226_cov_183.504_fragment_1 29.595158872182875
CD_NODE_1_length_1181442_cov_13.5505_fragment_1 CD_NODE_43_length_134226_cov_183.504_fragment_1 1.3495244196063974
CD_NODE_2579_length_9356_cov_12.3673 CD_NODE_43_length_134226_cov_183.504_fragment_1 17.30437935733446
CD_NODE_343_length_32249_cov_42.5649 CD_NODE_43_length_134226_cov_183.504_fragment_1 40.64687565881514
CD_NODE_373_length_31753_cov_38.9767 CD_NODE_43_length_134226_cov_183.504_fragment_1 21.45677261646869
CD_NODE_3920_length_8187_cov_3.72946 CD_NODE_43_length_134226_cov_183.504_fragment_1 10.283698857001475
CD_NODE_4279_length_6750_cov_46.423 CD_NODE_43_length_134226_cov_183.504_fragment_1 1.1436560898786938
CD_NODE_473_length_50611_cov_5.78642_fragment_1 CD_NODE_43_length_134226_cov_183.504_fragment_1 3.223713085438015
CD_NODE_612_length_37384_cov_65.9269_fragment_1 CD_NODE_43_length_134226_cov_183.504_fragment_1 40.327098154788345
CD_NODE_920_length_34391_cov_6.18112 CD_NODE_43_length_134226_cov_183.504_fragment_1 40.290468537088806
CD_NODE_934_length_34075_cov_50.5665 CD_NODE_43_length_134226_cov_183.504_fragment_1 18.272954078703794
CD_NODE_985_length_33388_cov_3.37578 CD_NODE_43_length_134226_cov_183.504_fragment_1 12.80472573787818
Enterobacteria~phage~SfV CD_NODE_43_length_134226_cov_183.504_fragment_1 61.86024915164162
Enterobacteria~phage~VT2phi_272 CD_NODE_43_length_134226_cov_183.504_fragment_1 2.8231637947765718
Enterobacteria~phage~cdtI CD_NODE_43_length_134226_cov_183.504_fragment_1 38.87255175193133
Enterobacteria~phage~mEp460 CD_NODE_43_length_134226_cov_183.504_fragment_1 35.68521232920414
Enterobacteria~phage~phiP27 CD_NODE_43_length_134226_cov_183.504_fragment_1 3.6220375728422374
Escherichia~phage~PA2 CD_NODE_43_length_134226_cov_183.504_fragment_1 2.796630522783521
Psychrobacter~phage~Psymv2 CD_NODE_43_length_134226_cov_183.504_fragment_1 4.001709181826825
Salmonella~phage~118970_sal3 CD_NODE_43_length_134226_cov_183.504_fragment_1 32.25767752907291
Salmonella~phage~ST64B CD_NODE_43_length_134226_cov_183.504_fragment_1 32.80928151646367
Shigella~phage~SfII CD_NODE_43_length_134226_cov_183.504_fragment_1 35.82252064573566
Shigella~phage~SfIV CD_NODE_43_length_134226_cov_183.504_fragment_1 39.786578141846675
CD_NODE_1064_length_20754_cov_6.61906 CD_NODE_443_length_53700_cov_5.83902_fragment_1 3.503149289395121
CD_NODE_118_length_78150_cov_196.887_fragment_1 CD_NODE_443_length_53700_cov_5.83902_fragment_1 18.067807909386495
CD_NODE_1501_length_11679_cov_3.16801 CD_NODE_443_length_53700_cov_5.83902_fragment_1 8.747483952745373
CD_NODE_1_length_693250_cov_136.724_fragment_4 CD_NODE_443_length_53700_cov_5.83902_fragment_1 86.26478149919454
CD_NODE_20_length_245451_cov_16.1322_fragment_1 CD_NODE_443_length_53700_cov_5.83902_fragment_1 1.3529376182153028
CD_NODE_342_length_61599_cov_18.6572 CD_NODE_443_length_53700_cov_5.83902_fragment_1 1.3618297395132144
CD_NODE_353_length_34371_cov_29.9693 CD_NODE_443_length_53700_cov_5.83902_fragment_1 20.52245525157814
CD_NODE_382_length_19759_cov_284.788_fragment_1 CD_NODE_443_length_53700_cov_5.83902_fragment_1 13.665990001719024
CD_NODE_3_length_551608_cov_10.1305_fragment_5 CD_NODE_443_length_53700_cov_5.83902_fragment_1 50.26069550673383
CD_NODE_568_length_39185_cov_20.6281 CD_NODE_443_length_53700_cov_5.83902_fragment_1 55.76543112545967
CD_NODE_73_length_144002_cov_35.982_fragment_1 CD_NODE_443_length_53700_cov_5.83902_fragment_1 3.335543097865421
Enterobacteria~phage~933W CD_NODE_443_length_53700_cov_5.83902_fragment_1 1.8314565813883918
Enterobacteria~phage~ES18 CD_NODE_443_length_53700_cov_5.83902_fragment_1 13.396677653781115
Enterobacteria~phage~HK106 CD_NODE_443_length_53700_cov_5.83902_fragment_1 39.61884068528234
Enterobacteria~phage~HK140 CD_NODE_443_length_53700_cov_5.83902_fragment_1 27.217464553733766
Enterobacteria~phage~HK446 CD_NODE_443_length_53700_cov_5.83902_fragment_1 31.3643597715357
Enterobacteria~phage~HK542 CD_NODE_443_length_53700_cov_5.83902_fragment_1 23.10090542559995
Enterobacteria~phage~HK544 CD_NODE_443_length_53700_cov_5.83902_fragment_1 33.91008086005254
Enterobacteria~phage~HK629 CD_NODE_443_length_53700_cov_5.83902_fragment_1 19.22208257923694
Enterobacteria~phage~HK630 CD_NODE_443_length_53700_cov_5.83902_fragment_1 36.06996828146475
Enterobacteria~phage~HK633 CD_NODE_443_length_53700_cov_5.83902_fragment_1 22.08727464650898
Enterobacteria~phage~IME10 CD_NODE_443_length_53700_cov_5.83902_fragment_1 45.628594579918555
Enterobacteria~phage~ST104 CD_NODE_443_length_53700_cov_5.83902_fragment_1 36.89223126709983
Enterobacteria~phage~Sf101 CD_NODE_443_length_53700_cov_5.83902_fragment_1 48.75119332400105
Enterobacteria~phage~SfI CD_NODE_443_length_53700_cov_5.83902_fragment_1 6.872386095722988
Enterobacteria~phage~UAB_Phi20 CD_NODE_443_length_53700_cov_5.83902_fragment_1 37.64773852265508
Enterobacteria~phage~VT2-Sakai CD_NODE_443_length_53700_cov_5.83902_fragment_1 6.10055202401153
Enterobacteria~phage~VT2phi_272 CD_NODE_443_length_53700_cov_5.83902_fragment_1 3.8840045976730098
Enterobacteria~phage~mEp043~c-1 CD_NODE_443_length_53700_cov_5.83902_fragment_1 11.509924537547608
Enterobacteria~phage~mEp235 CD_NODE_443_length_53700_cov_5.83902_fragment_1 31.232414443775365
Enterobacteria~phage~mEpX1 CD_NODE_443_length_53700_cov_5.83902_fragment_1 14.228438370935418
Enterobacteria~phage~mEpX2 CD_NODE_443_length_53700_cov_5.83902_fragment_1 36.334461463956124
Enterobacterial~phage~mEp213 CD_NODE_443_length_53700_cov_5.83902_fragment_1 35.44576013992911
Enterobacterial~phage~mEp234 CD_NODE_443_length_53700_cov_5.83902_fragment_1 22.67319613125664
Escherichia~Stx1~converting~phage CD_NODE_443_length_53700_cov_5.83902_fragment_1 3.9347584372773268
Escherichia~phage~HK75 CD_NODE_443_length_53700_cov_5.83902_fragment_1 22.990875531863175
Escherichia~phage~P13374 CD_NODE_443_length_53700_cov_5.83902_fragment_1 1.8592808264059313
Escherichia~phage~PA2 CD_NODE_443_length_53700_cov_5.83902_fragment_1 3.8520254064041497
Escherichia~phage~Stx2~II CD_NODE_443_length_53700_cov_5.83902_fragment_1 3.880256701303151
Escherichia~phage~phi191 CD_NODE_443_length_53700_cov_5.83902_fragment_1 1.6462099086628603
Escherichia~virus~HK022 CD_NODE_443_length_53700_cov_5.83902_fragment_1 11.605645162483032
Escherichia~virus~HK97 CD_NODE_443_length_53700_cov_5.83902_fragment_1 19.924728012963794
Escherichia~virus~Lambda CD_NODE_443_length_53700_cov_5.83902_fragment_1 21.473159113590846
Salmonella~enterica~bacteriophage~SE1 CD_NODE_443_length_53700_cov_5.83902_fragment_1 33.388542797529304
Salmonella~phage~103203_sal5 CD_NODE_443_length_53700_cov_5.83902_fragment_1 20.019672007103193
Salmonella~phage~118970_sal4 CD_NODE_443_length_53700_cov_5.83902_fragment_1 19.649928617431208
Salmonella~phage~SEN22 CD_NODE_443_length_53700_cov_5.83902_fragment_1 20.52245525157814
Salmonella~phage~SPN9CC CD_NODE_443_length_53700_cov_5.83902_fragment_1 22.57118611537384
Salmonella~phage~ST160 CD_NODE_443_length_53700_cov_5.83902_fragment_1 36.89223126709983
Salmonella~phage~ST64T CD_NODE_443_length_53700_cov_5.83902_fragment_1 31.63609792024428
Salmonella~phage~epsilon34 CD_NODE_443_length_53700_cov_5.83902_fragment_1 32.66997021104732
Salmonella~phage~vB_SemP_Emek CD_NODE_443_length_53700_cov_5.83902_fragment_1 35.941035908145636
Salmonella~phage~vB_SosS_Oslo CD_NODE_443_length_53700_cov_5.83902_fragment_1 4.016052282100934
Salmonella~virus~HK620 CD_NODE_443_length_53700_cov_5.83902_fragment_1 34.619169436986624
Salmonella~virus~P22 CD_NODE_443_length_53700_cov_5.83902_fragment_1 38.63963105620129
Shigella~phage~POCJ13 CD_NODE_443_length_53700_cov_5.83902_fragment_1 1.8592808264059313
Shigella~virus~Sf6 CD_NODE_443_length_53700_cov_5.83902_fragment_1 48.75119332400105
Stx2-converting~phage~1717 CD_NODE_443_length_53700_cov_5.83902_fragment_1 6.336491480198338
Stx2-converting~phage~86 CD_NODE_443_length_53700_cov_5.83902_fragment_1 8.479338793947775
CD_NODE_262_length_58580_cov_5.66992_fragment_1 CD_NODE_4448_length_5967_cov_5.36502 18.019580189878415
CD_NODE_53_length_172659_cov_25.3959_fragment_1 CD_NODE_4448_length_5967_cov_5.36502 17.679875486643223
CD_NODE_766_length_32441_cov_30.3945 CD_NODE_4448_length_5967_cov_5.36502 15.083949134698145
healthy_NODE_10_length_307484_cov_16.5093_fragment_5 CD_NODE_4448_length_5967_cov_5.36502 13.776070922280852
healthy_NODE_249_length_74813_cov_6.7908_fragment_1 CD_NODE_4448_length_5967_cov_5.36502 13.634525880107429
healthy_NODE_456_length_49422_cov_3.44821 CD_NODE_4448_length_5967_cov_5.36502 13.975685865322426
CD_NODE_1651_length_7903_cov_3.32722 CD_NODE_444_length_50154_cov_5.74337_fragment_1 16.80043143570649
CD_NODE_1659_length_11889_cov_6.4629 CD_NODE_444_length_50154_cov_5.74337_fragment_1 12.357329656933246
CD_NODE_437_length_40029_cov_6.11322 CD_NODE_444_length_50154_cov_5.74337_fragment_1 2.4198829535551143
CD_NODE_745_length_27077_cov_4.46884 CD_NODE_444_length_50154_cov_5.74337_fragment_1 6.37038701460238
CD_NODE_771_length_29757_cov_3.67689 CD_NODE_444_length_50154_cov_5.74337_fragment_1 6.37038701460238
CD_NODE_915_length_21818_cov_10.2342 CD_NODE_444_length_50154_cov_5.74337_fragment_1 13.615692379470257
healthy_NODE_415_length_38504_cov_39.4936_fragment_1 CD_NODE_444_length_50154_cov_5.74337_fragment_1 8.912438753071452
CD_NODE_154_length_67506_cov_196.653_fragment_1 CD_NODE_4502_length_5282_cov_7.50277 1.3924516607438475
CD_NODE_1842_length_8922_cov_41.1537 CD_NODE_4502_length_5282_cov_7.50277 6.147569805415221
Enterobacteria~phage~mEp460 CD_NODE_4502_length_5282_cov_7.50277 3.490899616747618
CD_NODE_1263_length_13597_cov_40.4267 CD_NODE_4544_length_5681_cov_2.97014 2.438623702320503
CD_NODE_1385_length_18996_cov_3.10828 CD_NODE_4544_length_5681_cov_2.97014 5.393182923947681
CD_NODE_179_length_72297_cov_35.2459_fragment_1 CD_NODE_4544_length_5681_cov_2.97014 1.4305500837544978
CD_NODE_219_length_60617_cov_4.87637_fragment_1 CD_NODE_4544_length_5681_cov_2.97014 16.366639125200628
CD_NODE_304_length_61591_cov_11.1811_fragment_2 CD_NODE_4544_length_5681_cov_2.97014 16.29975743899534
CD_NODE_350_length_61745_cov_6.7048_fragment_2 CD_NODE_4544_length_5681_cov_2.97014 4.655652108911279
healthy_NODE_3390_length_11177_cov_3.19007 CD_NODE_4544_length_5681_cov_2.97014 6.115899793727649
healthy_NODE_37_length_201563_cov_14.4643_fragment_1 CD_NODE_4544_length_5681_cov_2.97014 3.026013141728929
healthy_NODE_4140_length_5873_cov_33.0782 CD_NODE_4544_length_5681_cov_2.97014 4.822630703915437
healthy_NODE_5567_length_6065_cov_6.34842 CD_NODE_4544_length_5681_cov_2.97014 17.84374570661224
CD_NODE_100_length_121704_cov_14.1849_fragment_1 CD_NODE_454_length_49039_cov_6.69472_fragment_1 10.419166350364861
CD_NODE_1544_length_15705_cov_5.00562 CD_NODE_454_length_49039_cov_6.69472_fragment_1 4.209683817397306
CD_NODE_171_length_66643_cov_151.105_fragment_1 CD_NODE_454_length_49039_cov_6.69472_fragment_1 3.442223604449315
CD_NODE_279_length_68333_cov_8.4303_fragment_1 CD_NODE_454_length_49039_cov_6.69472_fragment_1 5.407859231923125
CD_NODE_288_length_69087_cov_8.83025 CD_NODE_454_length_49039_cov_6.69472_fragment_1 6.785978721535192
CD_NODE_32_length_229578_cov_32.1429_fragment_3 CD_NODE_454_length_49039_cov_6.69472_fragment_1 1.6833259999598402
CD_NODE_547_length_39850_cov_4.99731 CD_NODE_454_length_49039_cov_6.69472_fragment_1 3.978493916942095
CD_NODE_620_length_39645_cov_26.6671 CD_NODE_454_length_49039_cov_6.69472_fragment_1 50.577770194829995
CD_NODE_875_length_25853_cov_4.3403 CD_NODE_454_length_49039_cov_6.69472_fragment_1 14.299597016057135
CD_NODE_960_length_23389_cov_14.6621 CD_NODE_454_length_49039_cov_6.69472_fragment_1 5.414972263308461
healthy_NODE_45_length_188845_cov_5.89797_fragment_3 CD_NODE_454_length_49039_cov_6.69472_fragment_1 2.5410593288242955
healthy_NODE_742_length_36023_cov_4.01056 CD_NODE_454_length_49039_cov_6.69472_fragment_1 26.558510572616076
CD_NODE_2566_length_9248_cov_5.93256 CD_NODE_4558_length_5905_cov_2.69915 6.147569805415221
CD_NODE_2875_length_8098_cov_2.73356 CD_NODE_4558_length_5905_cov_2.69915 14.945089000538221
CD_NODE_3265_length_6708_cov_8.51195 CD_NODE_4558_length_5905_cov_2.69915 11.229970004515266
CD_NODE_143_length_99981_cov_8.94622_fragment_1 CD_NODE_45_length_184968_cov_70.291_fragment_1 16.56416871639462
CD_NODE_2894_length_8683_cov_3.66493 CD_NODE_45_length_184968_cov_70.291_fragment_1 4.7238183660175475
CD_NODE_355_length_70517_cov_5.94462_fragment_1 CD_NODE_45_length_184968_cov_70.291_fragment_1 11.63398568489561
CD_NODE_397_length_56305_cov_8.70284_fragment_1 CD_NODE_45_length_184968_cov_70.291_fragment_1 14.97462354629689
CD_NODE_497_length_39704_cov_18.4009 CD_NODE_45_length_184968_cov_70.291_fragment_1 1.5815428970071865
CD_NODE_519_length_44035_cov_5.56598 CD_NODE_45_length_184968_cov_70.291_fragment_1 6.045450337268849
CD_NODE_52_length_170245_cov_10.1114_fragment_2 CD_NODE_45_length_184968_cov_70.291_fragment_1 11.850857909578252
CD_NODE_714_length_28064_cov_53.8062 CD_NODE_45_length_184968_cov_70.291_fragment_1 24.704027691353588
CD_NODE_773_length_33928_cov_18.3801 CD_NODE_45_length_184968_cov_70.291_fragment_1 20.655808723122156
CD_NODE_973_length_24429_cov_9.28297 CD_NODE_45_length_184968_cov_70.291_fragment_1 15.788795707492191
CD_NODE_2112_length_8744_cov_77.6211 CD_NODE_4623_length_6360_cov_26.1066 7.971730020910791
CD_NODE_1136_length_18654_cov_7.81203 CD_NODE_467_length_34982_cov_11.8281 49.749594153949296
CD_NODE_2353_length_13051_cov_3.90766 CD_NODE_467_length_34982_cov_11.8281 4.97707021243986
CD_NODE_1437_length_18804_cov_18.6018 CD_NODE_4691_length_5103_cov_2.36727 4.292633323962806
CD_NODE_144_length_69228_cov_186.674_fragment_1 CD_NODE_4691_length_5103_cov_2.36727 3.5182942986607406
CD_NODE_20_length_245451_cov_16.1322_fragment_1 CD_NODE_4691_length_5103_cov_2.36727 14.4216555621536
CD_NODE_2199_length_8260_cov_28.8156 CD_NODE_4691_length_5103_cov_2.36727 13.17011094475685
CD_NODE_314_length_47507_cov_8.0482_fragment_1 CD_NODE_4691_length_5103_cov_2.36727 1.0567689297184248
CD_NODE_5229_length_5177_cov_6.72062 CD_NODE_4691_length_5103_cov_2.36727 3.0032408343228
CD_NODE_732_length_13995_cov_53.8151 CD_NODE_4691_length_5103_cov_2.36727 1.9192280907589927
CD_NODE_984_length_18732_cov_6.36794 CD_NODE_4691_length_5103_cov_2.36727 7.948498372396574
Enterobacteria~phage~HK140 CD_NODE_4691_length_5103_cov_2.36727 5.653268701404305
Enterobacteria~phage~HK544 CD_NODE_4691_length_5103_cov_2.36727 2.9565158892984025
Enterobacteria~phage~IME10 CD_NODE_4691_length_5103_cov_2.36727 1.2859535304265934
Enterobacteria~phage~Sf101 CD_NODE_4691_length_5103_cov_2.36727 2.873847306234267
Enterobacteria~phage~SfI CD_NODE_4691_length_5103_cov_2.36727 2.9009675826222745
Escherichia~virus~Lambda CD_NODE_4691_length_5103_cov_2.36727 2.670935463374156
CD_NODE_103_length_113898_cov_11.3675_fragment_1 CD_NODE_46_length_195641_cov_6.69433_fragment_1 9.135541802103216
CD_NODE_120_length_97612_cov_8.5096_fragment_2 CD_NODE_46_length_195641_cov_6.69433_fragment_1 1.8616084293378767
CD_NODE_207_length_86497_cov_7.5016_fragment_1 CD_NODE_46_length_195641_cov_6.69433_fragment_1 5.259246869446561
CD_NODE_223_length_66402_cov_53.0722_fragment_1 CD_NODE_46_length_195641_cov_6.69433_fragment_1 3.9330250492622296
CD_NODE_2475_length_7409_cov_2.85722 CD_NODE_46_length_195641_cov_6.69433_fragment_1 14.664659774412467
CD_NODE_3712_length_7991_cov_11.263 CD_NODE_46_length_195641_cov_6.69433_fragment_1 10.989578714087422
CD_NODE_42_length_176853_cov_22.9584_fragment_3 CD_NODE_46_length_195641_cov_6.69433_fragment_1 6.747687905741228
CD_NODE_616_length_42774_cov_24.0277 CD_NODE_46_length_195641_cov_6.69433_fragment_1 6.156091740856511
CD_NODE_67_length_139548_cov_19.7521_fragment_3 CD_NODE_46_length_195641_cov_6.69433_fragment_1 9.275713318921351
CD_NODE_876_length_8828_cov_4.8949 CD_NODE_46_length_195641_cov_6.69433_fragment_1 2.708046442845771
CD_NODE_110_length_124670_cov_15.4958_fragment_1 CD_NODE_4711_length_6752_cov_18.072 3.2997639041539104
CD_NODE_431_length_40613_cov_10.8079 CD_NODE_4711_length_6752_cov_18.072 3.1245398349092204
CD_NODE_586_length_23145_cov_4.38029 CD_NODE_4711_length_6752_cov_18.072 1.0368508287038605
CD_NODE_748_length_30487_cov_10.4157 CD_NODE_4711_length_6752_cov_18.072 10.55953868736859
CD_NODE_1178_length_21152_cov_105.782 CD_NODE_473_length_50611_cov_5.78642_fragment_1 6.136639592240523
CD_NODE_11_length_297472_cov_18.492_fragment_1 CD_NODE_473_length_50611_cov_5.78642_fragment_1 14.691838549960384
CD_NODE_1263_length_17195_cov_5.50198 CD_NODE_473_length_50611_cov_5.78642_fragment_1 6.136639592240523
CD_NODE_1308_length_23348_cov_6.65724 CD_NODE_473_length_50611_cov_5.78642_fragment_1 6.374196182239667
CD_NODE_1321_length_15460_cov_10.9316 CD_NODE_473_length_50611_cov_5.78642_fragment_1 10.228658034317277
CD_NODE_1437_length_18804_cov_18.6018 CD_NODE_473_length_50611_cov_5.78642_fragment_1 6.2129613516014475
CD_NODE_144_length_69228_cov_186.674_fragment_1 CD_NODE_473_length_50611_cov_5.78642_fragment_1 20.78310297110819
CD_NODE_14_length_245871_cov_6.92868_fragment_1 CD_NODE_473_length_50611_cov_5.78642_fragment_1 5.134412256853095
CD_NODE_1501_length_11679_cov_3.16801 CD_NODE_473_length_50611_cov_5.78642_fragment_1 11.401623303725867
CD_NODE_154_length_67506_cov_196.653_fragment_1 CD_NODE_473_length_50611_cov_5.78642_fragment_1 6.136639592240523
CD_NODE_1638_length_12041_cov_50.0413 CD_NODE_473_length_50611_cov_5.78642_fragment_1 1.4220696916150084
CD_NODE_1965_length_12807_cov_15.5514 CD_NODE_473_length_50611_cov_5.78642_fragment_1 7.057652172308452
CD_NODE_20_length_245451_cov_16.1322_fragment_1 CD_NODE_473_length_50611_cov_5.78642_fragment_1 9.057801713000433
CD_NODE_2160_length_12518_cov_15.4593 CD_NODE_473_length_50611_cov_5.78642_fragment_1 1.2351199992129134
CD_NODE_24_length_207255_cov_189.448_fragment_1 CD_NODE_473_length_50611_cov_5.78642_fragment_1 4.669201363614694
CD_NODE_2579_length_9356_cov_12.3673 CD_NODE_473_length_50611_cov_5.78642_fragment_1 1.4220696916150084
CD_NODE_353_length_34371_cov_29.9693 CD_NODE_473_length_50611_cov_5.78642_fragment_1 2.13043066563771
CD_NODE_373_length_31753_cov_38.9767 CD_NODE_473_length_50611_cov_5.78642_fragment_1 11.213375615724711
CD_NODE_384_length_38137_cov_3.12447 CD_NODE_473_length_50611_cov_5.78642_fragment_1 2.300618694580595
CD_NODE_4279_length_6750_cov_46.423 CD_NODE_473_length_50611_cov_5.78642_fragment_1 1.7654817044608189
CD_NODE_43_length_134226_cov_183.504_fragment_1 CD_NODE_473_length_50611_cov_5.78642_fragment_1 3.223713085438015
CD_NODE_490_length_31001_cov_77.0903 CD_NODE_473_length_50611_cov_5.78642_fragment_1 2.942885677885479
CD_NODE_596_length_11231_cov_235.897 CD_NODE_473_length_50611_cov_5.78642_fragment_1 4.1749996783878105
CD_NODE_5_length_351380_cov_198.786_fragment_1 CD_NODE_473_length_50611_cov_5.78642_fragment_1 16.633239316290698
CD_NODE_612_length_37384_cov_65.9269_fragment_1 CD_NODE_473_length_50611_cov_5.78642_fragment_1 10.097442714812054
CD_NODE_732_length_13995_cov_53.8151 CD_NODE_473_length_50611_cov_5.78642_fragment_1 1.1508675890093807
CD_NODE_761_length_35403_cov_12.4865_fragment_1 CD_NODE_473_length_50611_cov_5.78642_fragment_1 11.86638292077621
CD_NODE_823_length_20695_cov_3.49535 CD_NODE_473_length_50611_cov_5.78642_fragment_1 9.144888288273076
CD_NODE_920_length_34391_cov_6.18112 CD_NODE_473_length_50611_cov_5.78642_fragment_1 4.9972988038577375
CD_NODE_934_length_34075_cov_50.5665 CD_NODE_473_length_50611_cov_5.78642_fragment_1 5.230900418157792
CD_NODE_984_length_18732_cov_6.36794 CD_NODE_473_length_50611_cov_5.78642_fragment_1 9.739565006841879
CD_NODE_985_length_33388_cov_3.37578 CD_NODE_473_length_50611_cov_5.78642_fragment_1 14.691838549960384
Enterobacteria~phage~HK225 CD_NODE_473_length_50611_cov_5.78642_fragment_1 4.318682860638291
Enterobacteria~phage~HK629 CD_NODE_473_length_50611_cov_5.78642_fragment_1 12.751342555148184
Enterobacteria~phage~HK630 CD_NODE_473_length_50611_cov_5.78642_fragment_1 12.751342555148184
Enterobacteria~phage~SfV CD_NODE_473_length_50611_cov_5.78642_fragment_1 7.742520020890507
Enterobacteria~phage~VT2phi_272 CD_NODE_473_length_50611_cov_5.78642_fragment_1 3.907411419133884
Enterobacteria~phage~cdtI CD_NODE_473_length_50611_cov_5.78642_fragment_1 13.265115942269965
Enterobacteria~phage~mEp237 CD_NODE_473_length_50611_cov_5.78642_fragment_1 1.8888009455234362
Enterobacteria~phage~mEp460 CD_NODE_473_length_50611_cov_5.78642_fragment_1 4.669201363614694
Enterobacteria~phage~phi80 CD_NODE_473_length_50611_cov_5.78642_fragment_1 7.271919544572465
Escherichia~phage~PA2 CD_NODE_473_length_50611_cov_5.78642_fragment_1 3.8808258350291753
Escherichia~phage~TL-2011c CD_NODE_473_length_50611_cov_5.78642_fragment_1 4.223725884681488
Escherichia~virus~Lambda CD_NODE_473_length_50611_cov_5.78642_fragment_1 12.495747763446495
Escherichia~virus~N15 CD_NODE_473_length_50611_cov_5.78642_fragment_1 1.9755026781163503
Phage~Gifsy-1 CD_NODE_473_length_50611_cov_5.78642_fragment_1 2.0358182381858567
Salmonella~phage~ST64B CD_NODE_473_length_50611_cov_5.78642_fragment_1 2.0983144738117963
Shigella~phage~75/02~Stx CD_NODE_473_length_50611_cov_5.78642_fragment_1 1.5564752801948574
Shigella~phage~SfII CD_NODE_473_length_50611_cov_5.78642_fragment_1 7.4965716011161705
Shigella~phage~SfIV CD_NODE_473_length_50611_cov_5.78642_fragment_1 10.62255601867086
Shigella~phage~Ss-VASD CD_NODE_473_length_50611_cov_5.78642_fragment_1 1.6036222957964723
healthy_NODE_3521_length_9484_cov_2.65924 CD_NODE_474_length_50562_cov_15.4185_fragment_2 22.452196474292677
healthy_NODE_366_length_54994_cov_8.55065_fragment_1 CD_NODE_474_length_50562_cov_15.4185_fragment_2 13.329771238510297
healthy_NODE_3_length_372261_cov_7.22292_fragment_5 CD_NODE_474_length_50562_cov_15.4185_fragment_2 14.166351103378034
healthy_NODE_585_length_45135_cov_10.3629_fragment_1 CD_NODE_474_length_50562_cov_15.4185_fragment_2 5.141727809116873
healthy_NODE_637_length_37313_cov_3.38845_fragment_2 CD_NODE_474_length_50562_cov_15.4185_fragment_2 40.52469232164618
healthy_NODE_90_length_184691_cov_13.3821_fragment_1 CD_NODE_474_length_50562_cov_15.4185_fragment_2 14.166351103378034
Brevibacillus~phage~Abouo CD_NODE_478_length_39745_cov_8.66412 13.197383087225003
Brevibacillus~phage~Davies CD_NODE_478_length_39745_cov_8.66412 13.197383087225003
Brevibacillus~phage~Jimmer1 CD_NODE_478_length_39745_cov_8.66412 10.5489868087732
Brevibacillus~phage~Osiris CD_NODE_478_length_39745_cov_8.66412 10.5489868087732
CD_NODE_1178_length_28923_cov_8.00312 CD_NODE_478_length_39745_cov_8.66412 4.9911507797631165
CD_NODE_1738_length_10146_cov_2.88534 CD_NODE_478_length_39745_cov_8.66412 2.645049001565492
CD_NODE_32_length_229578_cov_32.1429_fragment_3 CD_NODE_478_length_39745_cov_8.66412 8.108585275443794
CD_NODE_431_length_40613_cov_10.8079 CD_NODE_478_length_39745_cov_8.66412 8.050897817399285
CD_NODE_437_length_40029_cov_6.11322 CD_NODE_478_length_39745_cov_8.66412 107.28547528448789
CD_NODE_515_length_20021_cov_4.93704 CD_NODE_478_length_39745_cov_8.66412 6.252252650319552
CD_NODE_547_length_39850_cov_4.99731 CD_NODE_478_length_39745_cov_8.66412 13.110333354136142
CD_NODE_611_length_39400_cov_3.98122 CD_NODE_478_length_39745_cov_8.66412 20.676744350832497
CD_NODE_620_length_39645_cov_26.6671 CD_NODE_478_length_39745_cov_8.66412 1.927244095936568
CD_NODE_62_length_150355_cov_98.057_fragment_1 CD_NODE_478_length_39745_cov_8.66412 22.511068287431055
CD_NODE_653_length_45007_cov_20.517 CD_NODE_478_length_39745_cov_8.66412 1.583087701683504
CD_NODE_695_length_25677_cov_3.60998 CD_NODE_478_length_39745_cov_8.66412 2.662543330719056
CD_NODE_748_length_30487_cov_10.4157 CD_NODE_478_length_39745_cov_8.66412 2.548669187442683
Clostridium~phage~CDMH1 CD_NODE_478_length_39745_cov_8.66412 20.930124868285485
Clostridium~phage~phiCT453A CD_NODE_478_length_39745_cov_8.66412 17.81755177329331
Clostridium~phage~phiCT9441A CD_NODE_478_length_39745_cov_8.66412 14.20653913020191
Clostridium~phage~phiMMP01 CD_NODE_478_length_39745_cov_8.66412 21.16997637248349
Clostridium~phage~phiMMP03 CD_NODE_478_length_39745_cov_8.66412 22.689952241246885
Clostridium~virus~phiC2 CD_NODE_478_length_39745_cov_8.66412 21.08895932458271
Lactobacillus~phage~KC5a CD_NODE_478_length_39745_cov_8.66412 1.6549180454945391
Lactobacillus~phage~phi~jlb1 CD_NODE_478_length_39745_cov_8.66412 1.927244095936568
Lactobacillus~phage~phiAQ113 CD_NODE_478_length_39745_cov_8.66412 3.998412470356109
Lactobacillus~prophage~Lj771 CD_NODE_478_length_39745_cov_8.66412 1.845832642075492
Streptococcus~phage~EJ-1 CD_NODE_478_length_39745_cov_8.66412 14.478965005285758
Thermus~phage~phi~OH2 CD_NODE_478_length_39745_cov_8.66412 15.491438399350248
healthy_NODE_1426_length_23351_cov_35.3775 CD_NODE_478_length_39745_cov_8.66412 10.789870984717282
healthy_NODE_166_length_97178_cov_4.2944_fragment_1 CD_NODE_478_length_39745_cov_8.66412 19.69967671424406
healthy_NODE_1875_length_11849_cov_21.8598 CD_NODE_478_length_39745_cov_8.66412 5.305414002079588
healthy_NODE_2163_length_16639_cov_3.05101 CD_NODE_478_length_39745_cov_8.66412 13.041862447137525
healthy_NODE_323_length_49336_cov_10.8047 CD_NODE_478_length_39745_cov_8.66412 25.37164669994615
healthy_NODE_347_length_63589_cov_33.399 CD_NODE_478_length_39745_cov_8.66412 31.859286869147486
healthy_NODE_385_length_59428_cov_5.5697 CD_NODE_478_length_39745_cov_8.66412 29.208894965316343
healthy_NODE_400_length_40033_cov_6.66011 CD_NODE_478_length_39745_cov_8.66412 10.492018032958967
healthy_NODE_5_length_325510_cov_35.7575_fragment_5 CD_NODE_478_length_39745_cov_8.66412 3.950411086048489
healthy_NODE_69_length_168931_cov_5.23691_fragment_1 CD_NODE_478_length_39745_cov_8.66412 30.79137169492564
healthy_NODE_796_length_40470_cov_7.06072 CD_NODE_478_length_39745_cov_8.66412 10.425374431449637
Aeromonas~virus~phiO18P CD_NODE_479_length_38476_cov_82.022_fragment_1 4.194572277607768
Aurantimonas~phage~AmM-1 CD_NODE_479_length_38476_cov_82.022_fragment_1 3.299302508929471
Burkholderia~phage~KL3 CD_NODE_479_length_38476_cov_82.022_fragment_1 20.682896467334192
Burkholderia~phage~KS14 CD_NODE_479_length_38476_cov_82.022_fragment_1 21.578406779991933
Burkholderia~phage~KS5 CD_NODE_479_length_38476_cov_82.022_fragment_1 21.338182263353183
Burkholderia~phage~ST79 CD_NODE_479_length_38476_cov_82.022_fragment_1 24.101027544523212
Burkholderia~virus~phi52237 CD_NODE_479_length_38476_cov_82.022_fragment_1 21.22248634131698
Burkholderia~virus~phiE122 CD_NODE_479_length_38476_cov_82.022_fragment_1 27.14196639025896
Burkholderia~virus~phiE202 CD_NODE_479_length_38476_cov_82.022_fragment_1 21.10954626431768
CD_NODE_14_length_209824_cov_29.5265_fragment_1 CD_NODE_479_length_38476_cov_82.022_fragment_1 27.406447994200303
CD_NODE_1598_length_16018_cov_8.95634 CD_NODE_479_length_38476_cov_82.022_fragment_1 12.56060232521062
CD_NODE_199_length_66977_cov_294.689_fragment_1 CD_NODE_479_length_38476_cov_82.022_fragment_1 34.83867170785071
CD_NODE_224_length_81521_cov_18.2876_fragment_2 CD_NODE_479_length_38476_cov_82.022_fragment_1 27.976186056182417
CD_NODE_227_length_52938_cov_4.10614_fragment_1 CD_NODE_479_length_38476_cov_82.022_fragment_1 28.445205168488112
CD_NODE_22_length_242432_cov_57.7013_fragment_1 CD_NODE_479_length_38476_cov_82.022_fragment_1 13.761998233505263
CD_NODE_259_length_74098_cov_9.93438_fragment_1 CD_NODE_479_length_38476_cov_82.022_fragment_1 32.55577495657646
CD_NODE_267_length_46996_cov_5.51529_fragment_1 CD_NODE_479_length_38476_cov_82.022_fragment_1 27.68405987648104
CD_NODE_29_length_222256_cov_16.7066_fragment_3 CD_NODE_479_length_38476_cov_82.022_fragment_1 30.09516833676089
CD_NODE_2_length_720372_cov_89.9643_fragment_1 CD_NODE_479_length_38476_cov_82.022_fragment_1 30.659211024865915
CD_NODE_331_length_33870_cov_49.2562 CD_NODE_479_length_38476_cov_82.022_fragment_1 35.216707091844874
CD_NODE_341_length_70814_cov_14.6472_fragment_1 CD_NODE_479_length_38476_cov_82.022_fragment_1 16.47423255684919
CD_NODE_35_length_228830_cov_9.4942_fragment_2 CD_NODE_479_length_38476_cov_82.022_fragment_1 42.05328556406054
CD_NODE_384_length_38137_cov_3.12447 CD_NODE_479_length_38476_cov_82.022_fragment_1 3.956070600276708
CD_NODE_387_length_29878_cov_208.751 CD_NODE_479_length_38476_cov_82.022_fragment_1 32.762163595274366
CD_NODE_3_length_551608_cov_10.1305_fragment_2 CD_NODE_479_length_38476_cov_82.022_fragment_1 31.794912274647952
CD_NODE_40_length_175387_cov_114.344_fragment_1 CD_NODE_479_length_38476_cov_82.022_fragment_1 16.73665038719318
CD_NODE_75_length_92643_cov_192.718_fragment_1 CD_NODE_479_length_38476_cov_82.022_fragment_1 41.83486055101876
CD_NODE_80_length_124713_cov_51.222_fragment_1 CD_NODE_479_length_38476_cov_82.022_fragment_1 30.962386743991576
CD_NODE_980_length_8147_cov_3.35875 CD_NODE_479_length_38476_cov_82.022_fragment_1 8.528970509494904
Enterobacter~phage~Arya CD_NODE_479_length_38476_cov_82.022_fragment_1 3.4016050823111117
Enterobacteria~phage~P88 CD_NODE_479_length_38476_cov_82.022_fragment_1 29.962042339213564
Enterobacteria~phage~WPhi CD_NODE_479_length_38476_cov_82.022_fragment_1 34.65769731385715
Enterobacteria~phage~fiAA91-ss CD_NODE_479_length_38476_cov_82.022_fragment_1 31.976247114029032
Erwinia~phage~ENT90 CD_NODE_479_length_38476_cov_82.022_fragment_1 29.104373249917135
Escherichia~phage~pro147 CD_NODE_479_length_38476_cov_82.022_fragment_1 27.976186056182417
Escherichia~phage~pro483 CD_NODE_479_length_38476_cov_82.022_fragment_1 31.447921067445396
Escherichia~phage~vB_EcoM-ep3 CD_NODE_479_length_38476_cov_82.022_fragment_1 3.9113771654264715
Escherichia~phage~vB_EcoM_ECO1230-10 CD_NODE_479_length_38476_cov_82.022_fragment_1 3.700823384811774
Escherichia~virus~186 CD_NODE_479_length_38476_cov_82.022_fragment_1 30.962386743991576
Escherichia~virus~P2 CD_NODE_479_length_38476_cov_82.022_fragment_1 34.83867170785071
Haemophilus~phage~HP1 CD_NODE_479_length_38476_cov_82.022_fragment_1 4.351441008711968
Haemophilus~phage~HP2 CD_NODE_479_length_38476_cov_82.022_fragment_1 4.641222699823479
Mannheimia~phage~phiMHaA1 CD_NODE_479_length_38476_cov_82.022_fragment_1 27.272644542126738
Mannheimia~phage~vB_MhM_587AP1 CD_NODE_479_length_38476_cov_82.022_fragment_1 27.0142699402325
Pasteurella~phage~F108 CD_NODE_479_length_38476_cov_82.022_fragment_1 6.916030207046751
Pseudomonas~phage~PPpW-3 CD_NODE_479_length_38476_cov_82.022_fragment_1 3.3328667061496953
Pseudomonas~phage~phi3 CD_NODE_479_length_38476_cov_82.022_fragment_1 2.043962560495129
Pseudomonas~phage~phiCTX CD_NODE_479_length_38476_cov_82.022_fragment_1 21.22248634131698
Ralstonia~phage~RSA1 CD_NODE_479_length_38476_cov_82.022_fragment_1 20.78601651397095
Ralstonia~phage~RSY1 CD_NODE_479_length_38476_cov_82.022_fragment_1 20.99923321821561
Salmonella~phage~FSL~SP-004 CD_NODE_479_length_38476_cov_82.022_fragment_1 35.41443731876162
Salmonella~phage~Fels-2 CD_NODE_479_length_38476_cov_82.022_fragment_1 30.80888808499365
Salmonella~phage~RE-2010 CD_NODE_479_length_38476_cov_82.022_fragment_1 30.80888808499365
Salmonella~phage~SEN1 CD_NODE_479_length_38476_cov_82.022_fragment_1 28.128186916648044
Salmonella~phage~SEN4 CD_NODE_479_length_38476_cov_82.022_fragment_1 37.54754065963176
Salmonella~phage~SEN5 CD_NODE_479_length_38476_cov_82.022_fragment_1 37.54754065963176
Salmonella~virus~PsP3 CD_NODE_479_length_38476_cov_82.022_fragment_1 31.618906269921947
Stenotrophomonas~phage~Smp131 CD_NODE_479_length_38476_cov_82.022_fragment_1 21.338182263353183
Vibrio~phage~K139 CD_NODE_479_length_38476_cov_82.022_fragment_1 6.916030207046751
Vibrio~phage~VHML CD_NODE_479_length_38476_cov_82.022_fragment_1 6.206537104355998
Vibrio~phage~VP585 CD_NODE_479_length_38476_cov_82.022_fragment_1 6.159229887188476
Vibrio~phage~VPUSM~8 CD_NODE_479_length_38476_cov_82.022_fragment_1 6.979581863628735
Vibrio~phage~vB_VpaM_MAR CD_NODE_479_length_38476_cov_82.022_fragment_1 5.978195185046276
Yersinia~phage~L-413C CD_NODE_479_length_38476_cov_82.022_fragment_1 35.41443731876162
CD_NODE_1339_length_18947_cov_5.67881_fragment_1 CD_NODE_4825_length_5987_cov_7.15189 5.539162499289147
CD_NODE_2078_length_10493_cov_12.1981 CD_NODE_4825_length_5987_cov_7.15189 25.331154074491092
CD_NODE_2504_length_10493_cov_10.2951 CD_NODE_4825_length_5987_cov_7.15189 25.331154074491092
CD_NODE_3118_length_5845_cov_5.54111 CD_NODE_4825_length_5987_cov_7.15189 6.70858901663765
CD_NODE_4106_length_7152_cov_3.98464 CD_NODE_4825_length_5987_cov_7.15189 3.141522134092619
CD_NODE_4248_length_7501_cov_5.37591 CD_NODE_4825_length_5987_cov_7.15189 6.548906434392392
CD_NODE_500_length_35097_cov_26.2105_fragment_1 CD_NODE_4825_length_5987_cov_7.15189 11.93430175415265
CD_NODE_558_length_33801_cov_16.8425_fragment_1 CD_NODE_4825_length_5987_cov_7.15189 7.558023134650772
CD_NODE_17_length_189417_cov_189.481_fragment_1 CD_NODE_483_length_32908_cov_3.04919_fragment_1 2.588353080563974
CD_NODE_985_length_33388_cov_3.37578 CD_NODE_483_length_32908_cov_3.04919_fragment_1 1.017680977411353
CD_NODE_5366_length_6592_cov_7.83723 CD_NODE_4854_length_6954_cov_10.1052 12.360256220813351
CD_NODE_6321_length_6029_cov_14.0521 CD_NODE_4854_length_6954_cov_10.1052 12.904309999878851
CD_NODE_143_length_104423_cov_16.8816_fragment_1 CD_NODE_486_length_49675_cov_14.2953 52.50264601792765
CD_NODE_758_length_29499_cov_9.76155 CD_NODE_486_length_49675_cov_14.2953 82.36501390655613
healthy_NODE_1572_length_14437_cov_3.42664 CD_NODE_486_length_49675_cov_14.2953 8.226451688918644
healthy_NODE_257_length_85538_cov_11.2021_fragment_1 CD_NODE_486_length_49675_cov_14.2953 49.838393446825854
healthy_NODE_671_length_45724_cov_64.7318 CD_NODE_486_length_49675_cov_14.2953 1.8991212170451464
CD_NODE_142_length_88701_cov_17.8984 CD_NODE_4878_length_5796_cov_5.07891 3.427411661913424
Escherichia~virus~P1 CD_NODE_4878_length_5796_cov_5.07891 3.311607688533477
Salmonella~phage~SJ46 CD_NODE_4878_length_5796_cov_5.07891 9.927328114647995
CD_NODE_1266_length_16047_cov_7.08192 CD_NODE_48_length_163918_cov_146.255_fragment_1 1.2846359842849582
CD_NODE_320_length_29635_cov_279.382_fragment_1 CD_NODE_48_length_163918_cov_146.255_fragment_1 4.76262979596908
CD_NODE_568_length_39185_cov_20.6281 CD_NODE_48_length_163918_cov_146.255_fragment_1 2.4754038636622004
Enterobacteria~phage~Sf101 CD_NODE_48_length_163918_cov_146.255_fragment_1 8.100363131177104
Enterobacteria~phage~UAB_Phi20 CD_NODE_48_length_163918_cov_146.255_fragment_1 2.05209116878362
Salmonella~phage~SEN22 CD_NODE_48_length_163918_cov_146.255_fragment_1 5.589886641713847
Salmonella~phage~epsilon34 CD_NODE_48_length_163918_cov_146.255_fragment_1 10.825032570565629
Salmonella~virus~HK620 CD_NODE_48_length_163918_cov_146.255_fragment_1 5.470373601136731
Salmonella~virus~P22 CD_NODE_48_length_163918_cov_146.255_fragment_1 2.2384902296127764
CD_NODE_1365_length_15403_cov_12.9452 CD_NODE_4904_length_6055_cov_2.5685 11.398502150733215
CD_NODE_1018_length_26334_cov_25.748 CD_NODE_490_length_31001_cov_77.0903 38.9349821924314
CD_NODE_1059_length_12121_cov_22.0256 CD_NODE_490_length_31001_cov_77.0903 5.730940051440048
CD_NODE_113_length_130784_cov_8.47129_fragment_1 CD_NODE_490_length_31001_cov_77.0903 3.344477914366535
CD_NODE_116_length_122143_cov_15.5261_fragment_1 CD_NODE_490_length_31001_cov_77.0903 14.312534794169856
CD_NODE_1178_length_21152_cov_105.782 CD_NODE_490_length_31001_cov_77.0903 47.1918924143877
CD_NODE_11_length_297472_cov_18.492_fragment_1 CD_NODE_490_length_31001_cov_77.0903 21.08107670880743
CD_NODE_1221_length_22264_cov_28.2431 CD_NODE_490_length_31001_cov_77.0903 36.80785024539337
CD_NODE_1282_length_21241_cov_18.4956 CD_NODE_490_length_31001_cov_77.0903 4.478936778871906
CD_NODE_1308_length_23348_cov_6.65724 CD_NODE_490_length_31001_cov_77.0903 69.0490669606037
CD_NODE_144_length_69228_cov_186.674_fragment_1 CD_NODE_490_length_31001_cov_77.0903 9.019524691366247
CD_NODE_1456_length_7189_cov_3.22666 CD_NODE_490_length_31001_cov_77.0903 23.626980936325026
CD_NODE_14_length_245871_cov_6.92868_fragment_1 CD_NODE_490_length_31001_cov_77.0903 64.33632241832674
CD_NODE_1501_length_11679_cov_3.16801 CD_NODE_490_length_31001_cov_77.0903 12.935195052452887
CD_NODE_1638_length_12041_cov_50.0413 CD_NODE_490_length_31001_cov_77.0903 24.093522665970998
CD_NODE_188_length_100306_cov_46.6836_fragment_1 CD_NODE_490_length_31001_cov_77.0903 1.2094332424919534
CD_NODE_1910_length_10372_cov_16.2085 CD_NODE_490_length_31001_cov_77.0903 5.988218999691118
CD_NODE_2084_length_9428_cov_18.4041 CD_NODE_490_length_31001_cov_77.0903 11.001923712069242
CD_NODE_2160_length_12518_cov_15.4593 CD_NODE_490_length_31001_cov_77.0903 48.27634886175701
CD_NODE_2469_length_7170_cov_16.606 CD_NODE_490_length_31001_cov_77.0903 3.6761142514104312
CD_NODE_24_length_207255_cov_189.448_fragment_1 CD_NODE_490_length_31001_cov_77.0903 84.83835763260534
CD_NODE_2557_length_10352_cov_5.20054 CD_NODE_490_length_31001_cov_77.0903 16.3693189517053
CD_NODE_2951_length_10274_cov_7.77297 CD_NODE_490_length_31001_cov_77.0903 2.7544883396038076
CD_NODE_324_length_38623_cov_178.774_fragment_1 CD_NODE_490_length_31001_cov_77.0903 20.456136516856795
CD_NODE_343_length_32249_cov_42.5649 CD_NODE_490_length_31001_cov_77.0903 8.814502233460463
CD_NODE_353_length_34371_cov_29.9693 CD_NODE_490_length_31001_cov_77.0903 38.048581764588555
CD_NODE_361_length_33406_cov_35.8634 CD_NODE_490_length_31001_cov_77.0903 1.2462752955718956
CD_NODE_373_length_31753_cov_38.9767 CD_NODE_490_length_31001_cov_77.0903 11.848422859066186
CD_NODE_384_length_38137_cov_3.12447 CD_NODE_490_length_31001_cov_77.0903 11.4527862543511
CD_NODE_3970_length_6698_cov_2.56932 CD_NODE_490_length_31001_cov_77.0903 8.17148367817429
CD_NODE_473_length_50611_cov_5.78642_fragment_1 CD_NODE_490_length_31001_cov_77.0903 2.942885677885479
CD_NODE_596_length_11231_cov_235.897 CD_NODE_490_length_31001_cov_77.0903 3.045406495253535
CD_NODE_5_length_351380_cov_198.786_fragment_1 CD_NODE_490_length_31001_cov_77.0903 44.53120121623387
CD_NODE_636_length_20908_cov_98.1666 CD_NODE_490_length_31001_cov_77.0903 4.768977445407994
CD_NODE_648_length_34993_cov_51.9242_fragment_1 CD_NODE_490_length_31001_cov_77.0903 2.4300280603303905
CD_NODE_724_length_39264_cov_8.28654_fragment_1 CD_NODE_490_length_31001_cov_77.0903 19.28664967207938
CD_NODE_73_length_100016_cov_132.614_fragment_1 CD_NODE_490_length_31001_cov_77.0903 5.6129834165875385
CD_NODE_823_length_20695_cov_3.49535 CD_NODE_490_length_31001_cov_77.0903 10.219025312456878
CD_NODE_911_length_25681_cov_4.82358 CD_NODE_490_length_31001_cov_77.0903 15.781602973172276
CD_NODE_934_length_34075_cov_50.5665 CD_NODE_490_length_31001_cov_77.0903 14.5898532031308
CD_NODE_984_length_18732_cov_6.36794 CD_NODE_490_length_31001_cov_77.0903 27.09495294216749
Enterobacteria~phage~BP-4795 CD_NODE_490_length_31001_cov_77.0903 12.022519381709088
Enterobacteria~phage~HK225 CD_NODE_490_length_31001_cov_77.0903 26.953736807651023
Enterobacteria~phage~HK629 CD_NODE_490_length_31001_cov_77.0903 45.774200073475704
Enterobacteria~phage~HK630 CD_NODE_490_length_31001_cov_77.0903 42.49522936520105
Enterobacteria~phage~YYZ-2008 CD_NODE_490_length_31001_cov_77.0903 12.536823119081834
Enterobacteria~phage~cdtI CD_NODE_490_length_31001_cov_77.0903 19.04816215575404
Enterobacteria~phage~mEp043~c-1 CD_NODE_490_length_31001_cov_77.0903 10.262984091360401
Enterobacteria~phage~mEp237 CD_NODE_490_length_31001_cov_77.0903 30.614292340292575
Enterobacteria~phage~mEp460 CD_NODE_490_length_31001_cov_77.0903 24.996006512132126
Enterobacteria~phage~phi80 CD_NODE_490_length_31001_cov_77.0903 30.614292340292575
Enterobacterial~phage~mEp213 CD_NODE_490_length_31001_cov_77.0903 7.496824230788955
Escherichia~virus~Lambda CD_NODE_490_length_31001_cov_77.0903 41.83002578841021
Escherichia~virus~N15 CD_NODE_490_length_31001_cov_77.0903 34.10588485888384
Mannheimia~phage~vB_MhS_1152AP2 CD_NODE_490_length_31001_cov_77.0903 2.576896189114609
Mannheimia~phage~vB_MhS_535AP2 CD_NODE_490_length_31001_cov_77.0903 2.576896189114609
Mannheimia~phage~vB_MhS_587AP2 CD_NODE_490_length_31001_cov_77.0903 2.6337779186275627
Phage~Gifsy-1 CD_NODE_490_length_31001_cov_77.0903 44.18292016027565
Phage~Gifsy-2 CD_NODE_490_length_31001_cov_77.0903 13.829777369923228
Salmonella~phage~Fels-1 CD_NODE_490_length_31001_cov_77.0903 14.066985867650008
Shigella~phage~POCJ13 CD_NODE_490_length_31001_cov_77.0903 2.576896189114609
Stx2-converting~phage~1717 CD_NODE_490_length_31001_cov_77.0903 12.428369769439612
Stx2-converting~phage~86 CD_NODE_490_length_31001_cov_77.0903 2.5214814244058443
CD_NODE_2156_length_10621_cov_3.46309 CD_NODE_491_length_35041_cov_15.8835 13.415072126560432
CD_NODE_240_length_71356_cov_27.0104_fragment_1 CD_NODE_491_length_35041_cov_15.8835 65.37891353702706
CD_NODE_273_length_55051_cov_30.7632 CD_NODE_491_length_35041_cov_15.8835 9.850141425828845
CD_NODE_398_length_58827_cov_6.58021 CD_NODE_491_length_35041_cov_15.8835 7.1182077364745995
CD_NODE_650_length_44175_cov_5.72937 CD_NODE_491_length_35041_cov_15.8835 52.33252436809129
CD_NODE_666_length_31903_cov_7.3062 CD_NODE_491_length_35041_cov_15.8835 55.004195911710525
CD_NODE_923_length_25092_cov_2.90135 CD_NODE_491_length_35041_cov_15.8835 7.885167573347476
healthy_NODE_14_length_257937_cov_34.1681_fragment_3 CD_NODE_491_length_35041_cov_15.8835 2.540555193129932
healthy_NODE_441_length_55025_cov_7.10931 CD_NODE_491_length_35041_cov_15.8835 43.6885783178785
healthy_NODE_500_length_56952_cov_16.7468 CD_NODE_491_length_35041_cov_15.8835 40.242001008827984
healthy_NODE_671_length_45724_cov_64.7318 CD_NODE_491_length_35041_cov_15.8835 3.1627400823590994
CD_NODE_1761_length_10948_cov_2.81658 CD_NODE_491_length_44497_cov_3.50322_fragment_1 4.310103871757634
CD_NODE_29_length_178389_cov_13.789_fragment_2 CD_NODE_491_length_44497_cov_3.50322_fragment_1 7.065922377981033
CD_NODE_560_length_49338_cov_7.56587_fragment_1 CD_NODE_491_length_44497_cov_3.50322_fragment_1 76.24125054145306
healthy_NODE_3_length_571782_cov_48.1873_fragment_2 CD_NODE_491_length_44497_cov_3.50322_fragment_1 1.251416398612009
CD_NODE_127_length_115848_cov_12.2513_fragment_1 CD_NODE_497_length_39704_cov_18.4009 5.89036816367214
CD_NODE_238_length_82217_cov_7.77352_fragment_2 CD_NODE_497_length_39704_cov_18.4009 4.9819868379127294
CD_NODE_389_length_49531_cov_10.0043 CD_NODE_497_length_39704_cov_18.4009 7.02828671530652
CD_NODE_407_length_41126_cov_26.1669 CD_NODE_497_length_39704_cov_18.4009 5.739354389085801
CD_NODE_45_length_184968_cov_70.291_fragment_1 CD_NODE_497_length_39704_cov_18.4009 1.5815428970071865
CD_NODE_773_length_33928_cov_18.3801 CD_NODE_497_length_39704_cov_18.4009 7.392743781546474
CD_NODE_786_length_38421_cov_30.5712 CD_NODE_497_length_39704_cov_18.4009 10.447644159015272
healthy_NODE_103_length_137748_cov_15.5864_fragment_2 CD_NODE_497_length_39704_cov_18.4009 7.458015565850622
healthy_NODE_1734_length_14901_cov_107.478 CD_NODE_497_length_39704_cov_18.4009 9.704623437719384
healthy_NODE_18_length_250307_cov_10.858_fragment_2 CD_NODE_497_length_39704_cov_18.4009 10.628358246014628
healthy_NODE_868_length_32467_cov_7.05609 CD_NODE_497_length_39704_cov_18.4009 3.4035455384974584
Bacillus~phage~PBC1 CD_NODE_49_length_173061_cov_14.4149_fragment_1 3.4694269788085235
CD_NODE_1005_length_23214_cov_4.90544 CD_NODE_49_length_173061_cov_14.4149_fragment_1 1.8005966326020237
CD_NODE_1310_length_26182_cov_8.38504 CD_NODE_49_length_173061_cov_14.4149_fragment_1 8.86431401021887
CD_NODE_133_length_107286_cov_4.28142_fragment_1 CD_NODE_49_length_173061_cov_14.4149_fragment_1 2.2728016275044896
CD_NODE_139_length_91729_cov_38.3131_fragment_1 CD_NODE_49_length_173061_cov_14.4149_fragment_1 14.628934404690234
CD_NODE_1544_length_15705_cov_5.00562 CD_NODE_49_length_173061_cov_14.4149_fragment_1 3.4130259396790033
CD_NODE_15_length_266447_cov_34.5888_fragment_3 CD_NODE_49_length_173061_cov_14.4149_fragment_1 55.37630654293619
CD_NODE_1969_length_16081_cov_14.682 CD_NODE_49_length_173061_cov_14.4149_fragment_1 8.368377577683695
CD_NODE_2243_length_14275_cov_5.03214 CD_NODE_49_length_173061_cov_14.4149_fragment_1 8.896598170959557
CD_NODE_2602_length_7447_cov_3.46699 CD_NODE_49_length_173061_cov_14.4149_fragment_1 14.32452358834319
CD_NODE_278_length_66960_cov_6.8704_fragment_1 CD_NODE_49_length_173061_cov_14.4149_fragment_1 2.5999171904457468
CD_NODE_288_length_69087_cov_8.83025 CD_NODE_49_length_173061_cov_14.4149_fragment_1 50.015155515936534
CD_NODE_302_length_77344_cov_12.6084_fragment_1 CD_NODE_49_length_173061_cov_14.4149_fragment_1 4.162485548373458
CD_NODE_31_length_253407_cov_20.1203_fragment_1 CD_NODE_49_length_173061_cov_14.4149_fragment_1 21.454103845429994
CD_NODE_32_length_229578_cov_32.1429_fragment_3 CD_NODE_49_length_173061_cov_14.4149_fragment_1 13.645113853494525
CD_NODE_3624_length_5281_cov_25.3984 CD_NODE_49_length_173061_cov_14.4149_fragment_1 6.393489554444591
CD_NODE_366_length_51710_cov_8.71772_fragment_1 CD_NODE_49_length_173061_cov_14.4149_fragment_1 18.548942264675954
CD_NODE_370_length_67151_cov_8.58468 CD_NODE_49_length_173061_cov_14.4149_fragment_1 11.826995180296876
CD_NODE_620_length_39645_cov_26.6671 CD_NODE_49_length_173061_cov_14.4149_fragment_1 9.78641069884129
CD_NODE_653_length_45007_cov_20.517 CD_NODE_49_length_173061_cov_14.4149_fragment_1 4.874887431341803
CD_NODE_731_length_22579_cov_4.90876 CD_NODE_49_length_173061_cov_14.4149_fragment_1 8.0618665492146
CD_NODE_736_length_33494_cov_13.9323_fragment_1 CD_NODE_49_length_173061_cov_14.4149_fragment_1 21.322222716064807
CD_NODE_883_length_36277_cov_14.7493_fragment_1 CD_NODE_49_length_173061_cov_14.4149_fragment_1 15.731537948730043
CD_NODE_960_length_23389_cov_14.6621 CD_NODE_49_length_173061_cov_14.4149_fragment_1 22.19290704930867
Clostridium~phage~phiCD111 CD_NODE_49_length_173061_cov_14.4149_fragment_1 1.1943706224336408
Clostridium~phage~phiCD146 CD_NODE_49_length_173061_cov_14.4149_fragment_1 1.319740688431815
Clostridium~phage~phiCD38-2 CD_NODE_49_length_173061_cov_14.4149_fragment_1 1.1943706224336408
Clostridium~phage~phiCT453A CD_NODE_49_length_173061_cov_14.4149_fragment_1 4.925610451638666
Enterococcus~phage~phiFL4A CD_NODE_49_length_173061_cov_14.4149_fragment_1 3.210454365965922
Staphylococcus~phage~2638A CD_NODE_49_length_173061_cov_14.4149_fragment_1 1.1147178453602313
Staphylococcus~phage~SMSAP5 CD_NODE_49_length_173061_cov_14.4149_fragment_1 1.8005966326020237
Staphylococcus~phage~StauST398-2 CD_NODE_49_length_173061_cov_14.4149_fragment_1 2.886981196081627
Staphylococcus~phage~YMC/09/04/R1988 CD_NODE_49_length_173061_cov_14.4149_fragment_1 4.925610451638666
Staphylococcus~phage~phi2958PVL CD_NODE_49_length_173061_cov_14.4149_fragment_1 2.9753009885228527
Staphylococcus~phage~phi7401PVL CD_NODE_49_length_173061_cov_14.4149_fragment_1 3.8192702519933226
Staphylococcus~phage~tp310-2 CD_NODE_49_length_173061_cov_14.4149_fragment_1 4.680199464104473
Staphylococcus~phage~vB_SauS_phi2 CD_NODE_49_length_173061_cov_14.4149_fragment_1 2.9307593527812275
Staphylococcus~virus~3a CD_NODE_49_length_173061_cov_14.4149_fragment_1 4.680199464104473
Staphylococcus~virus~47 CD_NODE_49_length_173061_cov_14.4149_fragment_1 2.759978670840595
Staphylococcus~virus~IPLA35 CD_NODE_49_length_173061_cov_14.4149_fragment_1 2.886981196081627
Staphylococcus~virus~phi12 CD_NODE_49_length_173061_cov_14.4149_fragment_1 3.5245187539727327
Streptococcus~phage~315.6 CD_NODE_49_length_173061_cov_14.4149_fragment_1 1.3632278498963073
Streptococcus~phage~P9 CD_NODE_49_length_173061_cov_14.4149_fragment_1 1.277124373548948
healthy_NODE_124_length_110915_cov_43.2378_fragment_1 CD_NODE_49_length_173061_cov_14.4149_fragment_1 1.6953604707136778
healthy_NODE_132_length_121368_cov_5.74531_fragment_1 CD_NODE_49_length_173061_cov_14.4149_fragment_1 3.3109224275659193
healthy_NODE_227_length_87521_cov_10.066_fragment_3 CD_NODE_49_length_173061_cov_14.4149_fragment_1 1.546640503633518
healthy_NODE_278_length_61188_cov_12.7456_fragment_1 CD_NODE_49_length_173061_cov_14.4149_fragment_1 6.918841049845946
healthy_NODE_2871_length_9713_cov_4.21775 CD_NODE_49_length_173061_cov_14.4149_fragment_1 1.9321543502733514
healthy_NODE_3093_length_11585_cov_2.73799 CD_NODE_49_length_173061_cov_14.4149_fragment_1 7.420304699262357
healthy_NODE_3258_length_10177_cov_19.142 CD_NODE_49_length_173061_cov_14.4149_fragment_1 1.786432663256467
healthy_NODE_336_length_67346_cov_29.656_fragment_1 CD_NODE_49_length_173061_cov_14.4149_fragment_1 1.4529610153796595
healthy_NODE_35_length_189745_cov_7.79961_fragment_3 CD_NODE_49_length_173061_cov_14.4149_fragment_1 1.4992860738715388
healthy_NODE_371_length_61487_cov_6.21474_fragment_1 CD_NODE_49_length_173061_cov_14.4149_fragment_1 19.451170667222133
healthy_NODE_390_length_53531_cov_6.31592_fragment_1 CD_NODE_49_length_173061_cov_14.4149_fragment_1 4.608641964664845
healthy_NODE_45_length_188845_cov_5.89797_fragment_3 CD_NODE_49_length_173061_cov_14.4149_fragment_1 1.7473301603398346
healthy_NODE_45_length_210060_cov_15.7229_fragment_1 CD_NODE_49_length_173061_cov_14.4149_fragment_1 1.0005737353200628
healthy_NODE_52_length_170653_cov_20.3714_fragment_2 CD_NODE_49_length_173061_cov_14.4149_fragment_1 8.422244059017999
healthy_NODE_54_length_160395_cov_19.8312_fragment_3 CD_NODE_49_length_173061_cov_14.4149_fragment_1 10.379388937710374
healthy_NODE_742_length_36023_cov_4.01056 CD_NODE_49_length_173061_cov_14.4149_fragment_1 3.1137827183565863
healthy_NODE_795_length_27667_cov_2.96237_fragment_2 CD_NODE_49_length_173061_cov_14.4149_fragment_1 19.994807921692264
healthy_NODE_937_length_28270_cov_4.92958 CD_NODE_49_length_173061_cov_14.4149_fragment_1 2.351227318032925
healthy_NODE_979_length_32178_cov_5.72608 CD_NODE_49_length_173061_cov_14.4149_fragment_1 2.216036500216444
CD_NODE_1339_length_18947_cov_5.67881_fragment_1 CD_NODE_500_length_35097_cov_26.2105_fragment_1 2.0334394516679497
CD_NODE_2078_length_10493_cov_12.1981 CD_NODE_500_length_35097_cov_26.2105_fragment_1 20.148702328853762
CD_NODE_2504_length_10493_cov_10.2951 CD_NODE_500_length_35097_cov_26.2105_fragment_1 20.148702328853762
CD_NODE_3118_length_5845_cov_5.54111 CD_NODE_500_length_35097_cov_26.2105_fragment_1 10.783821663047195
CD_NODE_4106_length_7152_cov_3.98464 CD_NODE_500_length_35097_cov_26.2105_fragment_1 11.281117771904118
CD_NODE_4248_length_7501_cov_5.37591 CD_NODE_500_length_35097_cov_26.2105_fragment_1 2.7644015429013313
CD_NODE_4825_length_5987_cov_7.15189 CD_NODE_500_length_35097_cov_26.2105_fragment_1 11.93430175415265
CD_NODE_558_length_33801_cov_16.8425_fragment_1 CD_NODE_500_length_35097_cov_26.2105_fragment_1 16.639640397014617
CD_NODE_1230_length_17545_cov_4.06255 CD_NODE_501_length_48646_cov_7.64726 22.504351990874998
CD_NODE_13_length_356062_cov_41.4922_fragment_4 CD_NODE_501_length_48646_cov_7.64726 33.1890898707788
CD_NODE_164_length_90305_cov_19.4897_fragment_1 CD_NODE_501_length_48646_cov_7.64726 17.72298067592901
CD_NODE_17_length_249956_cov_16.3065_fragment_3 CD_NODE_501_length_48646_cov_7.64726 31.38959641340035
CD_NODE_227_length_55706_cov_5.42594_fragment_1 CD_NODE_501_length_48646_cov_7.64726 4.332784155225336
CD_NODE_26_length_205375_cov_17.9208_fragment_1 CD_NODE_501_length_48646_cov_7.64726 35.86420447975635
CD_NODE_273_length_55051_cov_30.7632 CD_NODE_501_length_48646_cov_7.64726 1.5501863549407426
CD_NODE_568_length_46958_cov_17.5744_fragment_1 CD_NODE_501_length_48646_cov_7.64726 39.45895748272872
CD_NODE_655_length_32638_cov_81.4035 CD_NODE_501_length_48646_cov_7.64726 9.699466872473142
Riemerella~phage~RAP44 CD_NODE_501_length_48646_cov_7.64726 12.440642135399898
healthy_NODE_126_length_121204_cov_35.1673_fragment_1 CD_NODE_501_length_48646_cov_7.64726 26.207233981152793
healthy_NODE_140_length_122660_cov_42.3698_fragment_1 CD_NODE_501_length_48646_cov_7.64726 26.207233981152793
healthy_NODE_14_length_257937_cov_34.1681_fragment_3 CD_NODE_501_length_48646_cov_7.64726 3.5353803881232144
Bacillus~virus~1 CD_NODE_50_length_117757_cov_6.48036_fragment_1 1.9601794619875372
CD_NODE_13_length_336710_cov_9.69181_fragment_2 CD_NODE_50_length_117757_cov_6.48036_fragment_1 80.05386466065553
CD_NODE_1535_length_10081_cov_3.79443 CD_NODE_50_length_117757_cov_6.48036_fragment_1 9.569633135520416
CD_NODE_25_length_226362_cov_5.92527_fragment_2 CD_NODE_50_length_117757_cov_6.48036_fragment_1 59.86944682079653
CD_NODE_269_length_39010_cov_344.627 CD_NODE_50_length_117757_cov_6.48036_fragment_1 31.15112085525205
CD_NODE_54_length_171514_cov_18.7131_fragment_2 CD_NODE_50_length_117757_cov_6.48036_fragment_1 31.873758367418777
Geobacillus~phage~GBSV1 CD_NODE_50_length_117757_cov_6.48036_fragment_1 1.9601794619875372
Streptococcus~phage~PH10 CD_NODE_50_length_117757_cov_6.48036_fragment_1 6.396807732487283
Streptococcus~phage~phiARI0131-2 CD_NODE_50_length_117757_cov_6.48036_fragment_1 5.177693978745558
healthy_NODE_116_length_141217_cov_13.9761_fragment_1 CD_NODE_50_length_117757_cov_6.48036_fragment_1 3.9902788090472425
CD_NODE_304_length_61591_cov_11.1811_fragment_2 CD_NODE_5146_length_5642_cov_3.83462 8.834419044633766
CD_NODE_350_length_61745_cov_6.7048_fragment_2 CD_NODE_5146_length_5642_cov_3.83462 1.6082705144018492
healthy_NODE_3322_length_6455_cov_22.8666 CD_NODE_5146_length_5642_cov_3.83462 8.226993396061246
CD_NODE_1178_length_28923_cov_8.00312 CD_NODE_515_length_20021_cov_4.93704 2.234270013094478
CD_NODE_1738_length_10146_cov_2.88534 CD_NODE_515_length_20021_cov_4.93704 1.265438500896166
CD_NODE_431_length_40613_cov_10.8079 CD_NODE_515_length_20021_cov_4.93704 1.348777338680752
CD_NODE_437_length_40029_cov_6.11322 CD_NODE_515_length_20021_cov_4.93704 3.794028495885626
CD_NODE_478_length_39745_cov_8.66412 CD_NODE_515_length_20021_cov_4.93704 6.252252650319552
CD_NODE_611_length_39400_cov_3.98122 CD_NODE_515_length_20021_cov_4.93704 4.01090750035443
CD_NODE_62_length_150355_cov_98.057_fragment_1 CD_NODE_515_length_20021_cov_4.93704 6.773652209125937
CD_NODE_653_length_45007_cov_20.517 CD_NODE_515_length_20021_cov_4.93704 1.3767101825395054
CD_NODE_695_length_25677_cov_3.60998 CD_NODE_515_length_20021_cov_4.93704 2.234270013094478
CD_NODE_748_length_30487_cov_10.4157 CD_NODE_515_length_20021_cov_4.93704 2.1441221416954415
Clostridium~phage~CDMH1 CD_NODE_515_length_20021_cov_4.93704 28.355731622976133
Clostridium~phage~phiCD211 CD_NODE_515_length_20021_cov_4.93704 3.5222627600872984
Clostridium~phage~phiCD481-1 CD_NODE_515_length_20021_cov_4.93704 9.644417451539315
Clostridium~phage~phiCD505 CD_NODE_515_length_20021_cov_4.93704 11.245000363495212
Clostridium~phage~phiCD506 CD_NODE_515_length_20021_cov_4.93704 1.6841453244681004
Clostridium~phage~phiCD6356 CD_NODE_515_length_20021_cov_4.93704 1.493197101495677
Clostridium~phage~phiCDHM11 CD_NODE_515_length_20021_cov_4.93704 7.144089529066949
Clostridium~phage~phiCDHM13 CD_NODE_515_length_20021_cov_4.93704 7.088665166652858
Clostridium~phage~phiCDHM19 CD_NODE_515_length_20021_cov_4.93704 5.559397182114885
Clostridium~phage~phiCT453A CD_NODE_515_length_20021_cov_4.93704 6.50222869225301
Clostridium~phage~phiCT9441A CD_NODE_515_length_20021_cov_4.93704 3.416405436257606
Clostridium~phage~phiMMP01 CD_NODE_515_length_20021_cov_4.93704 25.48082427444343
Clostridium~phage~phiMMP02 CD_NODE_515_length_20021_cov_4.93704 14.01736295672351
Clostridium~phage~phiMMP03 CD_NODE_515_length_20021_cov_4.93704 33.997616016528966
Clostridium~phage~phiMMP04 CD_NODE_515_length_20021_cov_4.93704 4.338776651584095
Clostridium~virus~phiC2 CD_NODE_515_length_20021_cov_4.93704 28.51502459186688
Clostridium~virus~phiCD119 CD_NODE_515_length_20021_cov_4.93704 5.848517979019147
Clostridium~virus~phiCD27 CD_NODE_515_length_20021_cov_4.93704 14.072019513491096
Streptococcus~phage~EJ-1 CD_NODE_515_length_20021_cov_4.93704 1.115870566614869
healthy_NODE_1426_length_23351_cov_35.3775 CD_NODE_515_length_20021_cov_4.93704 5.477546722170831
healthy_NODE_166_length_97178_cov_4.2944_fragment_1 CD_NODE_515_length_20021_cov_4.93704 1.215522046173537
healthy_NODE_1875_length_11849_cov_21.8598 CD_NODE_515_length_20021_cov_4.93704 4.292612444889891
healthy_NODE_2163_length_16639_cov_3.05101 CD_NODE_515_length_20021_cov_4.93704 6.773652209125937
healthy_NODE_323_length_49336_cov_10.8047 CD_NODE_515_length_20021_cov_4.93704 3.8286954638120205
healthy_NODE_347_length_63589_cov_33.399 CD_NODE_515_length_20021_cov_4.93704 5.9173983482669135
healthy_NODE_385_length_59428_cov_5.5697 CD_NODE_515_length_20021_cov_4.93704 3.416405436257606
healthy_NODE_69_length_168931_cov_5.23691_fragment_1 CD_NODE_515_length_20021_cov_4.93704 3.1454830548005495
healthy_NODE_796_length_40470_cov_7.06072 CD_NODE_515_length_20021_cov_4.93704 1.3767101825395054
CD_NODE_142_length_88701_cov_17.8984 CD_NODE_517_length_18036_cov_183.052 36.939456065167064
CD_NODE_1440_length_15158_cov_3.30411 CD_NODE_517_length_18036_cov_183.052 16.582779339264825
CD_NODE_3323_length_7700_cov_13.1077 CD_NODE_517_length_18036_cov_183.052 6.045867714443836
CD_NODE_809_length_10536_cov_6.21258 CD_NODE_517_length_18036_cov_183.052 13.14276949101654
Escherichia~virus~P1 CD_NODE_517_length_18036_cov_183.052 36.413511854702506
Salmonella~phage~SJ46 CD_NODE_517_length_18036_cov_183.052 29.306939115325623
CD_NODE_1396_length_12172_cov_6.85368 CD_NODE_518_length_35164_cov_6.09684_fragment_1 3.2964026956055905
healthy_NODE_2142_length_9860_cov_3.13269 CD_NODE_518_length_35164_cov_6.09684_fragment_1 3.5004970006033913
healthy_NODE_2971_length_8908_cov_103.89 CD_NODE_518_length_35164_cov_6.09684_fragment_1 3.5004970006033913
CD_NODE_1546_length_16887_cov_104.647 CD_NODE_519_length_44035_cov_5.56598 13.721051848043974
CD_NODE_164_length_90305_cov_19.4897_fragment_1 CD_NODE_519_length_44035_cov_5.56598 4.079671609685284
CD_NODE_207_length_48334_cov_8.51702 CD_NODE_519_length_44035_cov_5.56598 22.512935689381933
CD_NODE_2337_length_15144_cov_3.64544 CD_NODE_519_length_44035_cov_5.56598 10.871038512321842
CD_NODE_25_length_238093_cov_17.6252_fragment_3 CD_NODE_519_length_44035_cov_5.56598 12.707259687688186
CD_NODE_2894_length_8683_cov_3.66493 CD_NODE_519_length_44035_cov_5.56598 5.8050153987226585
CD_NODE_28_length_250810_cov_17.2133_fragment_1 CD_NODE_519_length_44035_cov_5.56598 17.252725481530387
CD_NODE_351_length_71617_cov_21.5288_fragment_1 CD_NODE_519_length_44035_cov_5.56598 7.712544577973014
CD_NODE_45_length_184968_cov_70.291_fragment_1 CD_NODE_519_length_44035_cov_5.56598 6.045450337268849
healthy_NODE_482_length_52386_cov_16.2706 CD_NODE_519_length_44035_cov_5.56598 40.13295989103682
healthy_NODE_52_length_194090_cov_52.8468_fragment_1 CD_NODE_519_length_44035_cov_5.56598 28.169518719061355
CD_NODE_1087_length_20379_cov_13.3401 CD_NODE_51_length_160788_cov_5.94099_fragment_1 23.911886672950917
CD_NODE_133_length_107286_cov_4.28142_fragment_1 CD_NODE_51_length_160788_cov_5.94099_fragment_1 156.7021464257039
CD_NODE_150_length_99529_cov_17.3017_fragment_1 CD_NODE_51_length_160788_cov_5.94099_fragment_1 9.067587187037926
CD_NODE_15_length_266447_cov_34.5888_fragment_3 CD_NODE_51_length_160788_cov_5.94099_fragment_1 5.721811060088229
CD_NODE_273_length_65196_cov_14.2002_fragment_1 CD_NODE_51_length_160788_cov_5.94099_fragment_1 2.9891276822826933
CD_NODE_288_length_69087_cov_8.83025 CD_NODE_51_length_160788_cov_5.94099_fragment_1 6.970369941969353
CD_NODE_32_length_191328_cov_63.7273_fragment_1 CD_NODE_51_length_160788_cov_5.94099_fragment_1 173.60102531356034
CD_NODE_421_length_41854_cov_25.9718 CD_NODE_51_length_160788_cov_5.94099_fragment_1 17.93176359642273
CD_NODE_661_length_30255_cov_4.64636 CD_NODE_51_length_160788_cov_5.94099_fragment_1 1.141152767998217
CD_NODE_72_length_177413_cov_74.7157_fragment_2 CD_NODE_51_length_160788_cov_5.94099_fragment_1 59.02361277827591
CD_NODE_73_length_87486_cov_24.5963_fragment_1 CD_NODE_51_length_160788_cov_5.94099_fragment_1 1.2327029805674803
healthy_NODE_124_length_112675_cov_5.27065_fragment_1 CD_NODE_51_length_160788_cov_5.94099_fragment_1 2.792222611624129
healthy_NODE_140_length_113832_cov_5.88697_fragment_1 CD_NODE_51_length_160788_cov_5.94099_fragment_1 2.5492644019560133
healthy_NODE_1459_length_19003_cov_3.48042 CD_NODE_51_length_160788_cov_5.94099_fragment_1 2.927424900563982
healthy_NODE_1617_length_19315_cov_10.9066 CD_NODE_51_length_160788_cov_5.94099_fragment_1 2.7300084119677104
healthy_NODE_166_length_97649_cov_36.6791_fragment_2 CD_NODE_51_length_160788_cov_5.94099_fragment_1 1.8842468127332568
healthy_NODE_1719_length_18588_cov_24.6512 CD_NODE_51_length_160788_cov_5.94099_fragment_1 2.8264428472141807
healthy_NODE_1772_length_18003_cov_9.77574 CD_NODE_51_length_160788_cov_5.94099_fragment_1 3.1449027873283013
healthy_NODE_2436_length_13532_cov_35.2854 CD_NODE_51_length_160788_cov_5.94099_fragment_1 3.8107850523697335
healthy_NODE_324_length_71105_cov_5.3164_fragment_1 CD_NODE_51_length_160788_cov_5.94099_fragment_1 25.78872595730019
healthy_NODE_3261_length_9796_cov_4.34894 CD_NODE_51_length_160788_cov_5.94099_fragment_1 3.659993031663201
healthy_NODE_38_length_172878_cov_7.49302_fragment_2 CD_NODE_51_length_160788_cov_5.94099_fragment_1 1.515800167093519
healthy_NODE_4710_length_6914_cov_8.05963 CD_NODE_51_length_160788_cov_5.94099_fragment_1 6.124567064905494
healthy_NODE_50_length_178726_cov_24.2063_fragment_1 CD_NODE_51_length_160788_cov_5.94099_fragment_1 1.0108262551109624
healthy_NODE_537_length_42866_cov_5.69854 CD_NODE_51_length_160788_cov_5.94099_fragment_1 1.2327029805674803
healthy_NODE_54_length_160395_cov_19.8312_fragment_3 CD_NODE_51_length_160788_cov_5.94099_fragment_1 3.825935798166017
healthy_NODE_6723_length_5074_cov_5.75493 CD_NODE_51_length_160788_cov_5.94099_fragment_1 2.470633099233967
healthy_NODE_6_length_240178_cov_13.6215_fragment_1 CD_NODE_51_length_160788_cov_5.94099_fragment_1 2.43888774824845
healthy_NODE_834_length_28769_cov_5.65599 CD_NODE_51_length_160788_cov_5.94099_fragment_1 2.227979996199868
CD_NODE_1437_length_18804_cov_18.6018 CD_NODE_5229_length_5177_cov_6.72062 1.6126053461768324
CD_NODE_144_length_69228_cov_186.674_fragment_1 CD_NODE_5229_length_5177_cov_6.72062 1.040202052538329
CD_NODE_20_length_245451_cov_16.1322_fragment_1 CD_NODE_5229_length_5177_cov_6.72062 1.484321223538143
CD_NODE_2199_length_8260_cov_28.8156 CD_NODE_5229_length_5177_cov_6.72062 2.562798977544845
CD_NODE_3216_length_9029_cov_48.4179 CD_NODE_5229_length_5177_cov_6.72062 2.6596875914436415
CD_NODE_4691_length_5103_cov_2.36727 CD_NODE_5229_length_5177_cov_6.72062 3.0032408343228
CD_NODE_5_length_351380_cov_198.786_fragment_1 CD_NODE_5229_length_5177_cov_6.72062 7.101132255238492
CD_NODE_732_length_13995_cov_53.8151 CD_NODE_5229_length_5177_cov_6.72062 2.3883442602175764
CD_NODE_3354_length_5795_cov_87.5977 CD_NODE_5258_length_5138_cov_2.69546 7.971730020910791
CD_NODE_239_length_85612_cov_14.4149_fragment_2 CD_NODE_5264_length_5082_cov_5.49095 5.548732608472199
CD_NODE_852_length_26694_cov_11.7533 CD_NODE_5264_length_5082_cov_5.49095 6.235592842615811
CD_NODE_143_length_99981_cov_8.94622_fragment_1 CD_NODE_52_length_170245_cov_10.1114_fragment_2 15.308842068217867
CD_NODE_187_length_68818_cov_31.3026_fragment_1 CD_NODE_52_length_170245_cov_10.1114_fragment_2 6.414431868934748
CD_NODE_3299_length_6912_cov_7.53391 CD_NODE_52_length_170245_cov_10.1114_fragment_2 1.0282251806143696
CD_NODE_355_length_70517_cov_5.94462_fragment_1 CD_NODE_52_length_170245_cov_10.1114_fragment_2 41.56091319993008
CD_NODE_397_length_56305_cov_8.70284_fragment_1 CD_NODE_52_length_170245_cov_10.1114_fragment_2 46.752289559775335
CD_NODE_4301_length_5312_cov_2.73369 CD_NODE_52_length_170245_cov_10.1114_fragment_2 4.241997661161634
CD_NODE_45_length_184968_cov_70.291_fragment_1 CD_NODE_52_length_170245_cov_10.1114_fragment_2 11.850857909578252
CD_NODE_714_length_28064_cov_53.8062 CD_NODE_52_length_170245_cov_10.1114_fragment_2 17.754301861006905
CD_NODE_773_length_33928_cov_18.3801 CD_NODE_52_length_170245_cov_10.1114_fragment_2 19.320858845684526
CD_NODE_973_length_24429_cov_9.28297 CD_NODE_52_length_170245_cov_10.1114_fragment_2 52.489894568549744
healthy_NODE_1200_length_18162_cov_20.9251 CD_NODE_52_length_170245_cov_10.1114_fragment_2 1.2490174752695848
CD_NODE_4854_length_6954_cov_10.1052 CD_NODE_5366_length_6592_cov_7.83723 12.360256220813351
CD_NODE_6321_length_6029_cov_14.0521 CD_NODE_5366_length_6592_cov_7.83723 18.688838855702432
Bacillus~phage~BalMu-1 CD_NODE_53_length_172659_cov_25.3959_fragment_1 1.845832642075492
CD_NODE_1583_length_21011_cov_3.2741 CD_NODE_53_length_172659_cov_25.3959_fragment_1 11.650994423287582
CD_NODE_262_length_58580_cov_5.66992_fragment_1 CD_NODE_53_length_172659_cov_25.3959_fragment_1 161.71182871429914
CD_NODE_4448_length_5967_cov_5.36502 CD_NODE_53_length_172659_cov_25.3959_fragment_1 17.679875486643223
CD_NODE_766_length_32441_cov_30.3945 CD_NODE_53_length_172659_cov_25.3959_fragment_1 73.21991154711613
Pseudomonas~phage~H70 CD_NODE_53_length_172659_cov_25.3959_fragment_1 1.7674080778928607
Pseudomonas~phage~JBD5 CD_NODE_53_length_172659_cov_25.3959_fragment_1 1.7292493581218347
Pseudomonas~phage~JD024 CD_NODE_53_length_172659_cov_25.3959_fragment_1 1.7674080778928607
Pseudomonas~virus~D3112 CD_NODE_53_length_172659_cov_25.3959_fragment_1 1.8861509532171619
Pseudomonas~virus~LPB1 CD_NODE_53_length_172659_cov_25.3959_fragment_1 1.927244095936568
Pseudomonas~virus~MP29 CD_NODE_53_length_172659_cov_25.3959_fragment_1 2.0554832509793366
Pseudomonas~virus~PA1KOR CD_NODE_53_length_172659_cov_25.3959_fragment_1 2.0554832509793366
Ralstonia~phage~RS138 CD_NODE_53_length_172659_cov_25.3959_fragment_1 1.845832642075492
Rhodovulum~phage~vB_RhkS_P1 CD_NODE_53_length_172659_cov_25.3959_fragment_1 3.8570168816904404
healthy_NODE_10_length_307484_cov_16.5093_fragment_5 CD_NODE_53_length_172659_cov_25.3959_fragment_1 69.13437615248324
healthy_NODE_249_length_74813_cov_6.7908_fragment_1 CD_NODE_53_length_172659_cov_25.3959_fragment_1 71.57803547443413
healthy_NODE_456_length_49422_cov_3.44821 CD_NODE_53_length_172659_cov_25.3959_fragment_1 70.22115040999738
CD_NODE_714_length_28064_cov_53.8062 CD_NODE_5436_length_6493_cov_3.73237 6.658395795228059
CD_NODE_773_length_33928_cov_18.3801 CD_NODE_5436_length_6493_cov_3.73237 12.673137178576898
CD_NODE_120_length_97612_cov_8.5096_fragment_2 CD_NODE_546_length_35855_cov_51.5003_fragment_1 20.297007189904317
CD_NODE_223_length_66402_cov_53.0722_fragment_1 CD_NODE_546_length_35855_cov_51.5003_fragment_1 39.340892562456645
CD_NODE_616_length_42774_cov_24.0277 CD_NODE_546_length_35855_cov_51.5003_fragment_1 35.96095008545654
CD_NODE_148_length_106637_cov_6.25631_fragment_2 CD_NODE_547_length_39850_cov_4.99731 4.194647337243651
CD_NODE_1659_length_11889_cov_6.4629 CD_NODE_547_length_39850_cov_4.99731 8.183099627134833
CD_NODE_171_length_66643_cov_151.105_fragment_1 CD_NODE_547_length_39850_cov_4.99731 30.972742640910415
CD_NODE_1969_length_16081_cov_14.682 CD_NODE_547_length_39850_cov_4.99731 4.314960026870593
CD_NODE_2611_length_5925_cov_2.06559 CD_NODE_547_length_39850_cov_4.99731 2.8974183022614186
CD_NODE_279_length_68333_cov_8.4303_fragment_1 CD_NODE_547_length_39850_cov_4.99731 12.59610357665155
CD_NODE_32_length_229578_cov_32.1429_fragment_3 CD_NODE_547_length_39850_cov_4.99731 82.72137401455747
CD_NODE_437_length_40029_cov_6.11322 CD_NODE_547_length_39850_cov_4.99731 8.514464913457804
CD_NODE_454_length_49039_cov_6.69472_fragment_1 CD_NODE_547_length_39850_cov_4.99731 3.978493916942095
CD_NODE_478_length_39745_cov_8.66412 CD_NODE_547_length_39850_cov_4.99731 13.110333354136142
CD_NODE_620_length_39645_cov_26.6671 CD_NODE_547_length_39850_cov_4.99731 2.2436624893267014
CD_NODE_71_length_156855_cov_31.0308_fragment_1 CD_NODE_547_length_39850_cov_4.99731 1.493197101495677
CD_NODE_731_length_22579_cov_4.90876 CD_NODE_547_length_39850_cov_4.99731 1.568666748727444
CD_NODE_771_length_29757_cov_3.67689 CD_NODE_547_length_39850_cov_4.99731 63.29001770819924
CD_NODE_875_length_25853_cov_4.3403 CD_NODE_547_length_39850_cov_4.99731 4.802162188231265
CD_NODE_960_length_23389_cov_14.6621 CD_NODE_547_length_39850_cov_4.99731 3.2274240875043683
healthy_NODE_102_length_128123_cov_7.47744_fragment_1 CD_NODE_547_length_39850_cov_4.99731 11.290304967611643
healthy_NODE_166_length_72004_cov_6.76856_fragment_1 CD_NODE_547_length_39850_cov_4.99731 5.885988649898233
healthy_NODE_166_length_97178_cov_4.2944_fragment_1 CD_NODE_547_length_39850_cov_4.99731 1.696836994285957
healthy_NODE_202_length_92489_cov_6.58203_fragment_2 CD_NODE_547_length_39850_cov_4.99731 10.822921679354256
healthy_NODE_322_length_61803_cov_8.53722 CD_NODE_547_length_39850_cov_4.99731 5.016832366125912
healthy_NODE_32_length_209077_cov_55.0955_fragment_3 CD_NODE_547_length_39850_cov_4.99731 1.4538609011333046
healthy_NODE_350_length_53024_cov_46.1716 CD_NODE_547_length_39850_cov_4.99731 1.9710370815162905
healthy_NODE_35_length_189745_cov_7.79961_fragment_3 CD_NODE_547_length_39850_cov_4.99731 9.636388032681221
healthy_NODE_415_length_38504_cov_39.4936_fragment_1 CD_NODE_547_length_39850_cov_4.99731 2.4620862311534575
healthy_NODE_52_length_170653_cov_20.3714_fragment_2 CD_NODE_547_length_39850_cov_4.99731 7.992977122941958
healthy_NODE_563_length_49687_cov_64.9899 CD_NODE_547_length_39850_cov_4.99731 8.687696758784831
healthy_NODE_6_length_490505_cov_16.0303_fragment_8 CD_NODE_547_length_39850_cov_4.99731 8.571244592473182
healthy_NODE_96_length_126667_cov_24.6246_fragment_2 CD_NODE_547_length_39850_cov_4.99731 3.741023120698551
CD_NODE_1193_length_25952_cov_5.17743_fragment_1 CD_NODE_549_length_25726_cov_5.85996_fragment_1 27.548638018698714
CD_NODE_13_length_336710_cov_9.69181_fragment_2 CD_NODE_54_length_171514_cov_18.7131_fragment_2 42.26281953493534
CD_NODE_1535_length_10081_cov_3.79443 CD_NODE_54_length_171514_cov_18.7131_fragment_2 13.025208747029225
CD_NODE_156_length_77921_cov_22.1299_fragment_1 CD_NODE_54_length_171514_cov_18.7131_fragment_2 23.37823097555561
CD_NODE_25_length_226362_cov_5.92527_fragment_2 CD_NODE_54_length_171514_cov_18.7131_fragment_2 43.63428442435023
CD_NODE_50_length_117757_cov_6.48036_fragment_1 CD_NODE_54_length_171514_cov_18.7131_fragment_2 31.873758367418777
CD_NODE_782_length_29552_cov_13.3776 CD_NODE_54_length_171514_cov_18.7131_fragment_2 31.437372104476427
CD_NODE_89_length_75616_cov_22.4456_fragment_1 CD_NODE_54_length_171514_cov_18.7131_fragment_2 1.2113643345954666
Lactococcus~phage~50101 CD_NODE_54_length_171514_cov_18.7131_fragment_2 25.513070071038488
Lactococcus~phage~63301 CD_NODE_54_length_171514_cov_18.7131_fragment_2 25.940546558539477
Lactococcus~phage~phiLC3 CD_NODE_54_length_171514_cov_18.7131_fragment_2 25.513070071038488
Lactococcus~phage~r1t CD_NODE_54_length_171514_cov_18.7131_fragment_2 25.65220935288784
Streptococcus~phage~315.3 CD_NODE_54_length_171514_cov_18.7131_fragment_2 28.220931241291314
Streptococcus~phage~SM1 CD_NODE_54_length_171514_cov_18.7131_fragment_2 27.66230234948225
Streptococcus~phage~Str-PAP-1 CD_NODE_54_length_171514_cov_18.7131_fragment_2 24.739756392387516
healthy_NODE_186_length_86658_cov_41.6682_fragment_1 CD_NODE_54_length_171514_cov_18.7131_fragment_2 18.920494406148794
healthy_NODE_26_length_194817_cov_21.0291_fragment_2 CD_NODE_54_length_171514_cov_18.7131_fragment_2 18.82730992962274
healthy_NODE_373_length_58403_cov_4.20702_fragment_1 CD_NODE_54_length_171514_cov_18.7131_fragment_2 1.8391817786487001
healthy_NODE_506_length_46065_cov_7.30352 CD_NODE_54_length_171514_cov_18.7131_fragment_2 4.0307742763999395
healthy_NODE_620_length_35397_cov_6.75166 CD_NODE_54_length_171514_cov_18.7131_fragment_2 6.794951567939424
healthy_NODE_782_length_32963_cov_5.00991 CD_NODE_54_length_171514_cov_18.7131_fragment_2 4.72989790596539
healthy_NODE_9_length_270686_cov_11.026_fragment_1 CD_NODE_54_length_171514_cov_18.7131_fragment_2 21.271542707213968
CD_NODE_151_length_120161_cov_4.87251_fragment_1 CD_NODE_553_length_47780_cov_5.7547 193.3813775926891
Deep-sea~thermophilic~phage~D6E CD_NODE_553_length_47780_cov_5.7547 6.35283188551647
Lactobacillus~phage~LBR48 CD_NODE_553_length_47780_cov_5.7547 4.569161300708283
Listeria~phage~B054 CD_NODE_553_length_47780_cov_5.7547 4.795378169985137
healthy_NODE_1222_length_21937_cov_57.2841 CD_NODE_553_length_47780_cov_5.7547 21.235423538436628
healthy_NODE_179_length_83194_cov_5.2606_fragment_1 CD_NODE_553_length_47780_cov_5.7547 34.86246338124632
healthy_NODE_86_length_138546_cov_47.6452_fragment_1 CD_NODE_553_length_47780_cov_5.7547 3.8330364745135546
CD_NODE_1339_length_18947_cov_5.67881_fragment_1 CD_NODE_558_length_33801_cov_16.8425_fragment_1 2.0334394516679497
CD_NODE_2078_length_10493_cov_12.1981 CD_NODE_558_length_33801_cov_16.8425_fragment_1 20.148702328853762
CD_NODE_2504_length_10493_cov_10.2951 CD_NODE_558_length_33801_cov_16.8425_fragment_1 20.148702328853762
CD_NODE_3118_length_5845_cov_5.54111 CD_NODE_558_length_33801_cov_16.8425_fragment_1 6.70858901663765
CD_NODE_4106_length_7152_cov_3.98464 CD_NODE_558_length_33801_cov_16.8425_fragment_1 11.281117771904118
CD_NODE_4825_length_5987_cov_7.15189 CD_NODE_558_length_33801_cov_16.8425_fragment_1 7.558023134650772
CD_NODE_500_length_35097_cov_26.2105_fragment_1 CD_NODE_558_length_33801_cov_16.8425_fragment_1 16.639640397014617
CD_NODE_1761_length_10948_cov_2.81658 CD_NODE_560_length_49338_cov_7.56587_fragment_1 1.265438500896166
CD_NODE_29_length_178389_cov_13.789_fragment_2 CD_NODE_560_length_49338_cov_7.56587_fragment_1 7.376030032865322
CD_NODE_491_length_44497_cov_3.50322_fragment_1 CD_NODE_560_length_49338_cov_7.56587_fragment_1 76.24125054145306
CD_NODE_159_length_87941_cov_7.1895_fragment_1 CD_NODE_562_length_21773_cov_8.837 15.194261199460058
CD_NODE_89_length_75616_cov_22.4456_fragment_1 CD_NODE_562_length_21773_cov_8.837 6.475037658171547
healthy_NODE_103_length_116224_cov_5.23254_fragment_2 CD_NODE_562_length_21773_cov_8.837 1.7959452454315459
Bacteriophage~APSE-2 CD_NODE_568_length_39185_cov_20.6281 15.2095948839467
CD_NODE_118_length_78150_cov_196.887_fragment_1 CD_NODE_568_length_39185_cov_20.6281 55.95535363620874
CD_NODE_1266_length_16047_cov_7.08192 CD_NODE_568_length_39185_cov_20.6281 15.636760814601498
CD_NODE_1_length_693250_cov_136.724_fragment_4 CD_NODE_568_length_39185_cov_20.6281 66.92144299211155
CD_NODE_320_length_29635_cov_279.382_fragment_1 CD_NODE_568_length_39185_cov_20.6281 1.991193940921291
CD_NODE_353_length_34371_cov_29.9693 CD_NODE_568_length_39185_cov_20.6281 6.533432868097582
CD_NODE_382_length_19759_cov_284.788_fragment_1 CD_NODE_568_length_39185_cov_20.6281 15.636760814601498
CD_NODE_3_length_551608_cov_10.1305_fragment_5 CD_NODE_568_length_39185_cov_20.6281 76.13429017387297
CD_NODE_443_length_53700_cov_5.83902_fragment_1 CD_NODE_568_length_39185_cov_20.6281 55.76543112545967
CD_NODE_48_length_163918_cov_146.255_fragment_1 CD_NODE_568_length_39185_cov_20.6281 2.4754038636622004
Enterobacteria~phage~ES18 CD_NODE_568_length_39185_cov_20.6281 5.385276083109129
Enterobacteria~phage~HK106 CD_NODE_568_length_39185_cov_20.6281 23.157597571377956
Enterobacteria~phage~HK140 CD_NODE_568_length_39185_cov_20.6281 30.528329158200155
Enterobacteria~phage~HK446 CD_NODE_568_length_39185_cov_20.6281 18.440248939346585
Enterobacteria~phage~HK542 CD_NODE_568_length_39185_cov_20.6281 35.266512564029505
Enterobacteria~phage~HK544 CD_NODE_568_length_39185_cov_20.6281 26.046267279868065
Enterobacteria~phage~HK629 CD_NODE_568_length_39185_cov_20.6281 22.75470127396
Enterobacteria~phage~HK630 CD_NODE_568_length_39185_cov_20.6281 17.643371224909558
Enterobacteria~phage~HK633 CD_NODE_568_length_39185_cov_20.6281 45.297642187342056
Enterobacteria~phage~IME10 CD_NODE_568_length_39185_cov_20.6281 53.992889787059816
Enterobacteria~phage~ST104 CD_NODE_568_length_39185_cov_20.6281 40.095013271268314
Enterobacteria~phage~Sf101 CD_NODE_568_length_39185_cov_20.6281 63.97291018740061
Enterobacteria~phage~UAB_Phi20 CD_NODE_568_length_39185_cov_20.6281 46.167495819269725
Enterobacteria~phage~VT2-Sakai CD_NODE_568_length_39185_cov_20.6281 3.1463914483022224
Enterobacteria~phage~mEp043~c-1 CD_NODE_568_length_39185_cov_20.6281 36.323800033280975
Enterobacteria~phage~mEp235 CD_NODE_568_length_39185_cov_20.6281 31.811287863109232
Enterobacteria~phage~mEpX1 CD_NODE_568_length_39185_cov_20.6281 20.450499808931415
Enterobacteria~phage~mEpX2 CD_NODE_568_length_39185_cov_20.6281 45.297642187342056
Enterobacterial~phage~mEp213 CD_NODE_568_length_39185_cov_20.6281 38.457444095201254
Enterobacterial~phage~mEp234 CD_NODE_568_length_39185_cov_20.6281 23.589400901800683
Erwinia~phage~phiEt88 CD_NODE_568_length_39185_cov_20.6281 3.679836052897863
Escherichia~phage~HK75 CD_NODE_568_length_39185_cov_20.6281 26.65828552095532
Escherichia~phage~Min27 CD_NODE_568_length_39185_cov_20.6281 3.1463914483022224
Escherichia~phage~Stx2~II CD_NODE_568_length_39185_cov_20.6281 3.016576612634185
Escherichia~phage~vB_EcoP_24B CD_NODE_568_length_39185_cov_20.6281 2.990697553778584
Escherichia~virus~HK022 CD_NODE_568_length_39185_cov_20.6281 8.007518845882494
Escherichia~virus~HK97 CD_NODE_568_length_39185_cov_20.6281 31.811287863109232
Escherichia~virus~Lambda CD_NODE_568_length_39185_cov_20.6281 3.4529780469892613
Hamiltonella~virus~APSE1 CD_NODE_568_length_39185_cov_20.6281 13.883859652414188
Ralstonia~phage~RSK1 CD_NODE_568_length_39185_cov_20.6281 6.592274610524325
Salmonella~enterica~bacteriophage~SE1 CD_NODE_568_length_39185_cov_20.6281 36.60551445463675
Salmonella~phage~103203_sal5 CD_NODE_568_length_39185_cov_20.6281 31.952916904093623
Salmonella~phage~118970_sal4 CD_NODE_568_length_39185_cov_20.6281 34.20352821501232
Salmonella~phage~SEN22 CD_NODE_568_length_39185_cov_20.6281 35.59924031320378
Salmonella~phage~SPN9CC CD_NODE_568_length_39185_cov_20.6281 28.89582888752088
Salmonella~phage~ST160 CD_NODE_568_length_39185_cov_20.6281 40.095013271268314
Salmonella~phage~ST64T CD_NODE_568_length_39185_cov_20.6281 40.95728296191634
Salmonella~phage~epsilon34 CD_NODE_568_length_39185_cov_20.6281 56.23816422858671
Salmonella~phage~vB_SemP_Emek CD_NODE_568_length_39185_cov_20.6281 53.75851991476982
Salmonella~phage~vB_SosS_Oslo CD_NODE_568_length_39185_cov_20.6281 7.563964392282139
Salmonella~virus~HK620 CD_NODE_568_length_39185_cov_20.6281 69.3633925886173
Salmonella~virus~P22 CD_NODE_568_length_39185_cov_20.6281 56.42918571198208
Serratia~phage~Eta CD_NODE_568_length_39185_cov_20.6281 1.5506943406068254
Shigella~virus~Sf6 CD_NODE_568_length_39185_cov_20.6281 57.65016171755112
Sodalis~phage~phiSG1 CD_NODE_568_length_39185_cov_20.6281 11.977834423918925
Stx2-converting~phage~1717 CD_NODE_568_length_39185_cov_20.6281 1.3078702530782431
Stx2-converting~phage~86 CD_NODE_568_length_39185_cov_20.6281 3.2114214149747147
Vibrio~phage~PVA1 CD_NODE_568_length_39185_cov_20.6281 9.76575932290924
CD_NODE_13_length_356062_cov_41.4922_fragment_4 CD_NODE_568_length_46958_cov_17.5744_fragment_1 36.29132231722494
CD_NODE_164_length_90305_cov_19.4897_fragment_1 CD_NODE_568_length_46958_cov_17.5744_fragment_1 31.26626834920052
CD_NODE_17_length_249956_cov_16.3065_fragment_3 CD_NODE_568_length_46958_cov_17.5744_fragment_1 26.497273532697616
CD_NODE_227_length_55706_cov_5.42594_fragment_1 CD_NODE_568_length_46958_cov_17.5744_fragment_1 2.960160028115726
CD_NODE_26_length_205375_cov_17.9208_fragment_1 CD_NODE_568_length_46958_cov_17.5744_fragment_1 30.135319683996467
CD_NODE_501_length_48646_cov_7.64726 CD_NODE_568_length_46958_cov_17.5744_fragment_1 39.45895748272872
Riemerella~phage~RAP44 CD_NODE_568_length_46958_cov_17.5744_fragment_1 2.2439534645463626
healthy_NODE_126_length_121204_cov_35.1673_fragment_1 CD_NODE_568_length_46958_cov_17.5744_fragment_1 23.28999797562249
healthy_NODE_140_length_122660_cov_42.3698_fragment_1 CD_NODE_568_length_46958_cov_17.5744_fragment_1 23.28999797562249
healthy_NODE_1433_length_19105_cov_23.6341 CD_NODE_568_length_46958_cov_17.5744_fragment_1 18.3535894639563
healthy_NODE_3248_length_10044_cov_1.92752 CD_NODE_568_length_46958_cov_17.5744_fragment_1 7.211835581459108
CD_NODE_259_length_64230_cov_18.789_fragment_2 CD_NODE_5714_length_5482_cov_2.82458 1.6280223192958152
CD_NODE_998_length_16746_cov_5.14277 CD_NODE_5714_length_5482_cov_2.82458 18.56411592593046
CD_NODE_2247_length_8652_cov_3.42945 CD_NODE_571_length_27780_cov_19.1192_fragment_1 20.262747181821144
CD_NODE_242_length_35761_cov_20.4407_fragment_1 CD_NODE_571_length_27780_cov_19.1192_fragment_1 7.939369172864365
CD_NODE_389_length_42246_cov_10.1326_fragment_2 CD_NODE_571_length_27780_cov_19.1192_fragment_1 17.57919575229442
Bacteriophage~Lily CD_NODE_581_length_38666_cov_5.14157 22.970874179092984
CD_NODE_151_length_120161_cov_4.87251_fragment_1 CD_NODE_581_length_38666_cov_5.14157 7.356452538367868
CD_NODE_1540_length_12390_cov_3.2231 CD_NODE_581_length_38666_cov_5.14157 2.519067252420288
CD_NODE_194_length_74921_cov_14.1652_fragment_1 CD_NODE_581_length_38666_cov_5.14157 16.960611328020963
CD_NODE_385_length_47323_cov_4.71376 CD_NODE_581_length_38666_cov_5.14157 138.92916991406497
CD_NODE_397_length_41279_cov_6.27559 CD_NODE_581_length_38666_cov_5.14157 18.82730992962274
CD_NODE_399_length_51113_cov_5.00834 CD_NODE_581_length_38666_cov_5.14157 7.931720071681144
CD_NODE_795_length_18621_cov_4.00517 CD_NODE_581_length_38666_cov_5.14157 1.6300076748521777
Escherichia~phage~PA2 CD_NODE_581_length_38666_cov_5.14157 1.3386912686638892
Escherichia~phage~phiV10 CD_NODE_581_length_38666_cov_5.14157 4.524153259650924
Vibrio~phage~X29 CD_NODE_581_length_38666_cov_5.14157 29.082724726262096
healthy_NODE_166_length_72004_cov_6.76856_fragment_1 CD_NODE_581_length_38666_cov_5.14157 10.607301466056906
healthy_NODE_202_length_92489_cov_6.58203_fragment_2 CD_NODE_581_length_38666_cov_5.14157 8.585758948768621
healthy_NODE_270_length_75448_cov_13.7268_fragment_1 CD_NODE_581_length_38666_cov_5.14157 8.31927847914844
healthy_NODE_281_length_69133_cov_6.84976 CD_NODE_581_length_38666_cov_5.14157 7.083678518288374
healthy_NODE_322_length_61803_cov_8.53722 CD_NODE_581_length_38666_cov_5.14157 7.267394792583651
healthy_NODE_338_length_68973_cov_8.92487_fragment_1 CD_NODE_581_length_38666_cov_5.14157 7.84129780442099
healthy_NODE_341_length_59584_cov_5.08737 CD_NODE_581_length_38666_cov_5.14157 7.625144575298035
healthy_NODE_374_length_55928_cov_9.44932 CD_NODE_581_length_38666_cov_5.14157 6.040215211181988
healthy_NODE_386_length_44660_cov_4.82013 CD_NODE_581_length_38666_cov_5.14157 8.698416043944171
healthy_NODE_392_length_64363_cov_4.55156_fragment_1 CD_NODE_581_length_38666_cov_5.14157 15.684259084301022
healthy_NODE_424_length_63922_cov_19.936_fragment_1 CD_NODE_581_length_38666_cov_5.14157 11.194215894541081
healthy_NODE_491_length_47198_cov_8.69856 CD_NODE_581_length_38666_cov_5.14157 8.268374637968968
healthy_NODE_54_length_160395_cov_19.8312_fragment_3 CD_NODE_581_length_38666_cov_5.14157 10.27783686581052
healthy_NODE_613_length_47089_cov_7.52456 CD_NODE_581_length_38666_cov_5.14157 8.53078483325066
healthy_NODE_625_length_48735_cov_8.96198 CD_NODE_581_length_38666_cov_5.14157 8.31927847914844
healthy_NODE_65_length_142982_cov_10.9111_fragment_1 CD_NODE_581_length_38666_cov_5.14157 8.814888507768412
healthy_NODE_76_length_146677_cov_26.4192_fragment_1 CD_NODE_581_length_38666_cov_5.14157 7.542357126865933
CD_NODE_134_length_82533_cov_6.89691_fragment_1 CD_NODE_586_length_23145_cov_4.38029 65.57008354231151
CD_NODE_431_length_40613_cov_10.8079 CD_NODE_586_length_23145_cov_4.38029 7.8637337961762634
CD_NODE_4711_length_6752_cov_18.072 CD_NODE_586_length_23145_cov_4.38029 1.0368508287038605
Clostridium~phage~phiCP13O CD_NODE_586_length_23145_cov_4.38029 3.3202500552282332
Clostridium~phage~phiCP26F CD_NODE_586_length_23145_cov_4.38029 1.158486125577281
Clostridium~phage~phiCP34O CD_NODE_586_length_23145_cov_4.38029 1.0524777539721084
Clostridium~phage~phiCP39-O CD_NODE_586_length_23145_cov_4.38029 3.051735206439969
healthy_NODE_146_length_97311_cov_19.3532_fragment_1 CD_NODE_586_length_23145_cov_4.38029 4.986614895616994
healthy_NODE_320_length_60349_cov_5.75369_fragment_1 CD_NODE_586_length_23145_cov_4.38029 2.749425783974787
healthy_NODE_446_length_54013_cov_41.6576 CD_NODE_586_length_23145_cov_4.38029 2.2987801122958027
CD_NODE_1059_length_12121_cov_22.0256 CD_NODE_596_length_11231_cov_235.897 1.0012379403213014
CD_NODE_1263_length_17195_cov_5.50198 CD_NODE_596_length_11231_cov_235.897 19.485541458471996
CD_NODE_1282_length_21241_cov_18.4956 CD_NODE_596_length_11231_cov_235.897 22.599504666473695
CD_NODE_1308_length_23348_cov_6.65724 CD_NODE_596_length_11231_cov_235.897 3.452734787676966
CD_NODE_144_length_69228_cov_186.674_fragment_1 CD_NODE_596_length_11231_cov_235.897 2.552429039892341
CD_NODE_1456_length_7189_cov_3.22666 CD_NODE_596_length_11231_cov_235.897 2.1331573503312553
CD_NODE_14_length_245871_cov_6.92868_fragment_1 CD_NODE_596_length_11231_cov_235.897 2.476138924698378
CD_NODE_1638_length_12041_cov_50.0413 CD_NODE_596_length_11231_cov_235.897 4.76262979596908
CD_NODE_2282_length_12665_cov_38.1512 CD_NODE_596_length_11231_cov_235.897 34.02875397593298
CD_NODE_2469_length_7170_cov_16.606 CD_NODE_596_length_11231_cov_235.897 1.6013273864035549
CD_NODE_24_length_207255_cov_189.448_fragment_1 CD_NODE_596_length_11231_cov_235.897 7.61461002933835
CD_NODE_473_length_50611_cov_5.78642_fragment_1 CD_NODE_596_length_11231_cov_235.897 4.1749996783878105
CD_NODE_490_length_31001_cov_77.0903 CD_NODE_596_length_11231_cov_235.897 3.045406495253535
CD_NODE_6317_length_5520_cov_3.44245 CD_NODE_596_length_11231_cov_235.897 2.756214053871555
CD_NODE_636_length_20908_cov_98.1666 CD_NODE_596_length_11231_cov_235.897 12.760059819418302
CD_NODE_724_length_39264_cov_8.28654_fragment_1 CD_NODE_596_length_11231_cov_235.897 26.584635933597024
CD_NODE_73_length_100016_cov_132.614_fragment_1 CD_NODE_596_length_11231_cov_235.897 7.190201644761896
CD_NODE_911_length_25681_cov_4.82358 CD_NODE_596_length_11231_cov_235.897 12.241408331649623
Enterobacteria~phage~HK629 CD_NODE_596_length_11231_cov_235.897 4.4510040344893325
Enterobacteria~phage~HK630 CD_NODE_596_length_11231_cov_235.897 1.8298141027330006
Enterobacteria~phage~mEp237 CD_NODE_596_length_11231_cov_235.897 1.991193940921291
Enterobacteria~phage~phi80 CD_NODE_596_length_11231_cov_235.897 1.991193940921291
Escherichia~virus~Lambda CD_NODE_596_length_11231_cov_235.897 4.294959911101691
Escherichia~virus~N15 CD_NODE_596_length_11231_cov_235.897 2.077909368494187
CD_NODE_1018_length_26334_cov_25.748 CD_NODE_5_length_351380_cov_198.786_fragment_1 41.49499791731584
CD_NODE_1064_length_20754_cov_6.61906 CD_NODE_5_length_351380_cov_198.786_fragment_1 16.137793354127258
CD_NODE_113_length_130784_cov_8.47129_fragment_1 CD_NODE_5_length_351380_cov_198.786_fragment_1 16.862088832308178
CD_NODE_1178_length_21152_cov_105.782 CD_NODE_5_length_351380_cov_198.786_fragment_1 45.98932674763282
CD_NODE_11_length_297472_cov_18.492_fragment_1 CD_NODE_5_length_351380_cov_198.786_fragment_1 7.8614400116936585
CD_NODE_1221_length_22264_cov_28.2431 CD_NODE_5_length_351380_cov_198.786_fragment_1 11.768638657090225
CD_NODE_1308_length_23348_cov_6.65724 CD_NODE_5_length_351380_cov_198.786_fragment_1 50.958750627461406
CD_NODE_1345_length_7818_cov_6.6987 CD_NODE_5_length_351380_cov_198.786_fragment_1 5.6831370720872085
CD_NODE_1437_length_18804_cov_18.6018 CD_NODE_5_length_351380_cov_198.786_fragment_1 39.46901583906979
CD_NODE_144_length_69228_cov_186.674_fragment_1 CD_NODE_5_length_351380_cov_198.786_fragment_1 86.86975539189454
CD_NODE_1494_length_11744_cov_4.01583 CD_NODE_5_length_351380_cov_198.786_fragment_1 32.235450936218584
CD_NODE_14_length_245871_cov_6.92868_fragment_1 CD_NODE_5_length_351380_cov_198.786_fragment_1 28.965169192947005
CD_NODE_1501_length_11679_cov_3.16801 CD_NODE_5_length_351380_cov_198.786_fragment_1 17.89843797110363
CD_NODE_188_length_100306_cov_46.6836_fragment_1 CD_NODE_5_length_351380_cov_198.786_fragment_1 9.752029006461559
CD_NODE_1_length_1181442_cov_13.5505_fragment_1 CD_NODE_5_length_351380_cov_198.786_fragment_1 2.4024005186967416
CD_NODE_2084_length_9428_cov_18.4041 CD_NODE_5_length_351380_cov_198.786_fragment_1 13.126505865492568
CD_NODE_20_length_245451_cov_16.1322_fragment_1 CD_NODE_5_length_351380_cov_198.786_fragment_1 28.82956760887168
CD_NODE_2160_length_12518_cov_15.4593 CD_NODE_5_length_351380_cov_198.786_fragment_1 39.792750430871415
CD_NODE_2199_length_8260_cov_28.8156 CD_NODE_5_length_351380_cov_198.786_fragment_1 11.398362175874716
CD_NODE_2425_length_7608_cov_107.301 CD_NODE_5_length_351380_cov_198.786_fragment_1 4.984404498820779
CD_NODE_24_length_207255_cov_189.448_fragment_1 CD_NODE_5_length_351380_cov_198.786_fragment_1 45.06683502511334
CD_NODE_2640_length_13231_cov_2.7736 CD_NODE_5_length_351380_cov_198.786_fragment_1 26.551894739517028
CD_NODE_2876_length_12628_cov_5.63644 CD_NODE_5_length_351380_cov_198.786_fragment_1 32.235450936218584
CD_NODE_314_length_47507_cov_8.0482_fragment_1 CD_NODE_5_length_351380_cov_198.786_fragment_1 42.164368467093226
CD_NODE_3216_length_9029_cov_48.4179 CD_NODE_5_length_351380_cov_198.786_fragment_1 21.806246537205684
CD_NODE_342_length_61599_cov_18.6572 CD_NODE_5_length_351380_cov_198.786_fragment_1 7.184858972392472
CD_NODE_343_length_32249_cov_42.5649 CD_NODE_5_length_351380_cov_198.786_fragment_1 2.5789403920668894
CD_NODE_353_length_34371_cov_29.9693 CD_NODE_5_length_351380_cov_198.786_fragment_1 55.43423710143733
CD_NODE_3548_length_7905_cov_25.6943 CD_NODE_5_length_351380_cov_198.786_fragment_1 20.90363395719276
CD_NODE_373_length_31753_cov_38.9767 CD_NODE_5_length_351380_cov_198.786_fragment_1 12.657572610438454
CD_NODE_384_length_38137_cov_3.12447 CD_NODE_5_length_351380_cov_198.786_fragment_1 12.207410880968034
CD_NODE_473_length_50611_cov_5.78642_fragment_1 CD_NODE_5_length_351380_cov_198.786_fragment_1 16.633239316290698
CD_NODE_490_length_31001_cov_77.0903 CD_NODE_5_length_351380_cov_198.786_fragment_1 44.53120121623387
CD_NODE_5229_length_5177_cov_6.72062 CD_NODE_5_length_351380_cov_198.786_fragment_1 7.101132255238492
CD_NODE_636_length_7577_cov_292.583 CD_NODE_5_length_351380_cov_198.786_fragment_1 15.702567534288946
CD_NODE_648_length_34993_cov_51.9242_fragment_1 CD_NODE_5_length_351380_cov_198.786_fragment_1 9.527483886230403
CD_NODE_724_length_39264_cov_8.28654_fragment_1 CD_NODE_5_length_351380_cov_198.786_fragment_1 17.001335412334598
CD_NODE_732_length_13995_cov_53.8151 CD_NODE_5_length_351380_cov_198.786_fragment_1 17.21254000048848
CD_NODE_73_length_144002_cov_35.982_fragment_1 CD_NODE_5_length_351380_cov_198.786_fragment_1 4.961809029013028
CD_NODE_761_length_35403_cov_12.4865_fragment_1 CD_NODE_5_length_351380_cov_198.786_fragment_1 15.287837724488607
CD_NODE_823_length_20695_cov_3.49535 CD_NODE_5_length_351380_cov_198.786_fragment_1 6.0716152622361355
CD_NODE_911_length_25681_cov_4.82358 CD_NODE_5_length_351380_cov_198.786_fragment_1 16.547869806770457
CD_NODE_934_length_34075_cov_50.5665 CD_NODE_5_length_351380_cov_198.786_fragment_1 17.90745334423817
CD_NODE_984_length_18732_cov_6.36794 CD_NODE_5_length_351380_cov_198.786_fragment_1 44.64280021755636
CD_NODE_98_length_128392_cov_41.5807_fragment_1 CD_NODE_5_length_351380_cov_198.786_fragment_1 13.027448329022008
Cronobacter~phage~phiES15 CD_NODE_5_length_351380_cov_198.786_fragment_1 7.089560003623826
Enterobacteria~phage~933W CD_NODE_5_length_351380_cov_198.786_fragment_1 20.00733626334502
Enterobacteria~phage~BP-4795 CD_NODE_5_length_351380_cov_198.786_fragment_1 35.52092262311397
Enterobacteria~phage~ES18 CD_NODE_5_length_351380_cov_198.786_fragment_1 1.5136337767039167
Enterobacteria~phage~HK140 CD_NODE_5_length_351380_cov_198.786_fragment_1 1.7499919233206755
Enterobacteria~phage~HK225 CD_NODE_5_length_351380_cov_198.786_fragment_1 49.38998036704939
Enterobacteria~phage~HK629 CD_NODE_5_length_351380_cov_198.786_fragment_1 55.5903747761524
Enterobacteria~phage~HK630 CD_NODE_5_length_351380_cov_198.786_fragment_1 68.47906879708567
Enterobacteria~phage~SfI CD_NODE_5_length_351380_cov_198.786_fragment_1 18.65982004644574
Enterobacteria~phage~VT2-Sakai CD_NODE_5_length_351380_cov_198.786_fragment_1 10.097473097795636
Enterobacteria~phage~VT2phi_272 CD_NODE_5_length_351380_cov_198.786_fragment_1 1.4045969478878577
Enterobacteria~phage~YYZ-2008 CD_NODE_5_length_351380_cov_198.786_fragment_1 25.651882275082617
Enterobacteria~phage~cdtI CD_NODE_5_length_351380_cov_198.786_fragment_1 30.099764998583584
Enterobacteria~phage~mEp043~c-1 CD_NODE_5_length_351380_cov_198.786_fragment_1 8.488774488557358
Enterobacteria~phage~mEp237 CD_NODE_5_length_351380_cov_198.786_fragment_1 47.39761136781343
Enterobacteria~phage~mEp460 CD_NODE_5_length_351380_cov_198.786_fragment_1 19.214478363593273
Enterobacteria~phage~phi80 CD_NODE_5_length_351380_cov_198.786_fragment_1 56.81934450839824
Enterobacterial~phage~mEp213 CD_NODE_5_length_351380_cov_198.786_fragment_1 3.7713491053254673
Escherichia~Stx1~converting~phage CD_NODE_5_length_351380_cov_198.786_fragment_1 9.295130769382464
Escherichia~phage~HK639 CD_NODE_5_length_351380_cov_198.786_fragment_1 1.599231653362943
Escherichia~phage~Min27 CD_NODE_5_length_351380_cov_198.786_fragment_1 12.437132357020065
Escherichia~phage~PA2 CD_NODE_5_length_351380_cov_198.786_fragment_1 1.378187234691345
Escherichia~phage~Stx2~II CD_NODE_5_length_351380_cov_198.786_fragment_1 9.216376983381249
Escherichia~phage~vB_EcoP_24B CD_NODE_5_length_351380_cov_198.786_fragment_1 16.95768334728128
Escherichia~virus~Lambda CD_NODE_5_length_351380_cov_198.786_fragment_1 80.69776321895417
Escherichia~virus~N15 CD_NODE_5_length_351380_cov_198.786_fragment_1 27.280663258706962
Mannheimia~phage~vB_MhS_1152AP2 CD_NODE_5_length_351380_cov_198.786_fragment_1 3.5963457139483053
Mannheimia~phage~vB_MhS_535AP2 CD_NODE_5_length_351380_cov_198.786_fragment_1 3.5963457139483053
Mannheimia~phage~vB_MhS_587AP2 CD_NODE_5_length_351380_cov_198.786_fragment_1 10.40511988266747
Phage~Gifsy-1 CD_NODE_5_length_351380_cov_198.786_fragment_1 39.1678441000553
Phage~Gifsy-2 CD_NODE_5_length_351380_cov_198.786_fragment_1 19.620372662241618
Salmonella~phage~Fels-1 CD_NODE_5_length_351380_cov_198.786_fragment_1 22.69666682679715
Salmonella~phage~SEN34 CD_NODE_5_length_351380_cov_198.786_fragment_1 6.475720631086717
Salmonella~phage~vB_SosS_Oslo CD_NODE_5_length_351380_cov_198.786_fragment_1 3.5963457139483053
Shigella~phage~75/02~Stx CD_NODE_5_length_351380_cov_198.786_fragment_1 8.137314645557403
Shigella~phage~POCJ13 CD_NODE_5_length_351380_cov_198.786_fragment_1 1.5136337767039167
Stx2-converting~phage~1717 CD_NODE_5_length_351380_cov_198.786_fragment_1 25.46273857449683
Stx2-converting~phage~86 CD_NODE_5_length_351380_cov_198.786_fragment_1 12.548891299747204
Bordetella~virus~BPP1 CD_NODE_5_length_471672_cov_17.8734_fragment_3 14.194893777331114
Burkholderia~virus~BcepC6B CD_NODE_5_length_471672_cov_17.8734_fragment_3 8.925814979035522
CD_NODE_193_length_98427_cov_15.8886_fragment_1 CD_NODE_5_length_471672_cov_17.8734_fragment_3 23.47522791924462
CD_NODE_2689_length_7206_cov_3.09271 CD_NODE_5_length_471672_cov_17.8734_fragment_3 11.797529791804099
CD_NODE_298_length_57517_cov_7.60094_fragment_1 CD_NODE_5_length_471672_cov_17.8734_fragment_3 13.481535502282735
CD_NODE_34_length_211292_cov_22.0848_fragment_1 CD_NODE_5_length_471672_cov_17.8734_fragment_3 39.65203995820687
CD_NODE_354_length_46117_cov_5.09242 CD_NODE_5_length_471672_cov_17.8734_fragment_3 8.52883219892227
CD_NODE_3_length_531545_cov_9.44804_fragment_3 CD_NODE_5_length_471672_cov_17.8734_fragment_3 45.276243003886954
CD_NODE_3_length_604264_cov_16.1147_fragment_3 CD_NODE_5_length_471672_cov_17.8734_fragment_3 39.65203995820687
CD_NODE_3_length_661249_cov_87.5791_fragment_3 CD_NODE_5_length_471672_cov_17.8734_fragment_3 74.52495907789724
CD_NODE_408_length_45901_cov_37.8557 CD_NODE_5_length_471672_cov_17.8734_fragment_3 101.6920999636432
CD_NODE_87_length_138344_cov_18.205_fragment_1 CD_NODE_5_length_471672_cov_17.8734_fragment_3 51.03191486456142
CD_NODE_921_length_22021_cov_4.18925 CD_NODE_5_length_471672_cov_17.8734_fragment_3 12.147558768862094
Enterobacter~phage~Tyrion CD_NODE_5_length_471672_cov_17.8734_fragment_3 62.73829134885883
Enterobacteria~phage~epsilon15 CD_NODE_5_length_471672_cov_17.8734_fragment_3 52.10215719993077
Escherichia~phage~TL-2011b CD_NODE_5_length_471672_cov_17.8734_fragment_3 76.64099482538614
Escherichia~phage~phiV10 CD_NODE_5_length_471672_cov_17.8734_fragment_3 61.972337310703345
Pelagibacter~phage~HTVC010P CD_NODE_5_length_471672_cov_17.8734_fragment_3 2.9807895738132073
Pseudomonas~phage~AF CD_NODE_5_length_471672_cov_17.8734_fragment_3 21.303672989157842
Pseudomonas~phage~vB_PaeP_Tr60_Ab31 CD_NODE_5_length_471672_cov_17.8734_fragment_3 18.165168432320247
Salmonella~phage~SPN1S CD_NODE_5_length_471672_cov_17.8734_fragment_3 51.87759730418282
Xanthomonas~citri~phage~CP2 CD_NODE_5_length_471672_cov_17.8734_fragment_3 15.069481731753324
CD_NODE_1199_length_6154_cov_7.27841 CD_NODE_5_length_481262_cov_17.2864_fragment_1 4.475930820609839
CD_NODE_1451_length_12069_cov_61.6414 CD_NODE_5_length_481262_cov_17.2864_fragment_1 1.8785874976815853
CD_NODE_1568_length_12679_cov_8.11676 CD_NODE_5_length_481262_cov_17.2864_fragment_1 4.6219871173447915
CD_NODE_1695_length_11851_cov_2.6286 CD_NODE_5_length_481262_cov_17.2864_fragment_1 10.050640085421701
CD_NODE_21_length_215887_cov_12.0463_fragment_2 CD_NODE_5_length_481262_cov_17.2864_fragment_1 18.300965560513532
CD_NODE_324_length_38623_cov_178.774_fragment_1 CD_NODE_5_length_481262_cov_17.2864_fragment_1 7.429233392856221
CD_NODE_4121_length_5393_cov_2.97246 CD_NODE_5_length_481262_cov_17.2864_fragment_1 6.145563042700526
CD_NODE_76_length_160612_cov_18.1897_fragment_1 CD_NODE_5_length_481262_cov_17.2864_fragment_1 15.759439379861558
CD_NODE_934_length_34075_cov_50.5665 CD_NODE_5_length_481262_cov_17.2864_fragment_1 12.488814511043241
Cronobacter~phage~ENT39118 CD_NODE_5_length_481262_cov_17.2864_fragment_1 5.5411388253831175
Enterobacteria~phage~HK140 CD_NODE_5_length_481262_cov_17.2864_fragment_1 6.040215211181988
Enterobacteria~phage~SfV CD_NODE_5_length_481262_cov_17.2864_fragment_1 6.971611633645373
Enterobacteria~phage~mEp235 CD_NODE_5_length_481262_cov_17.2864_fragment_1 16.322038324431208
Enterobacteria~phage~mEpX2 CD_NODE_5_length_481262_cov_17.2864_fragment_1 6.22368853908258
Enterobacteria~phage~phiP27 CD_NODE_5_length_481262_cov_17.2864_fragment_1 11.506540372375284
Enterobacterial~phage~mEp390 CD_NODE_5_length_481262_cov_17.2864_fragment_1 2.1225507580011476
Escherichia~phage~HK639 CD_NODE_5_length_481262_cov_17.2864_fragment_1 5.8255921618344955
Escherichia~virus~HK022 CD_NODE_5_length_481262_cov_17.2864_fragment_1 8.327379082926747
Pseudomonas~phage~JBD44 CD_NODE_5_length_481262_cov_17.2864_fragment_1 1.4463325737556536
Pseudomonas~phage~PAJU2 CD_NODE_5_length_481262_cov_17.2864_fragment_1 12.58021345832698
Pseudomonas~phage~PS-1 CD_NODE_5_length_481262_cov_17.2864_fragment_1 1.4741140607576613
Pseudomonas~phage~phi297 CD_NODE_5_length_481262_cov_17.2864_fragment_1 1.7738388012164625
Pseudomonas~virus~D3 CD_NODE_5_length_481262_cov_17.2864_fragment_1 13.85191907778361
Pseudomonas~virus~PMG1 CD_NODE_5_length_481262_cov_17.2864_fragment_1 14.006329129439816
Psychrobacter~phage~Psymv2 CD_NODE_5_length_481262_cov_17.2864_fragment_1 2.539278122939817
Salmonella~phage~118970_sal3 CD_NODE_5_length_481262_cov_17.2864_fragment_1 4.0387787935529404
Salmonella~phage~Fels-1 CD_NODE_5_length_481262_cov_17.2864_fragment_1 9.464931168689962
Salmonella~phage~ST64B CD_NODE_5_length_481262_cov_17.2864_fragment_1 4.4751847389270685
CD_NODE_3871_length_7551_cov_3.28869 CD_NODE_6055_length_5224_cov_2.42639 20.32968382638671
CD_NODE_242_length_35761_cov_20.4407_fragment_1 CD_NODE_608_length_16367_cov_9.3289 10.67770334306974
CD_NODE_1211_length_17947_cov_9.93081 CD_NODE_60_length_159451_cov_23.901_fragment_1 60.673222739107096
CD_NODE_13_length_317714_cov_82.4152_fragment_2 CD_NODE_60_length_159451_cov_23.901_fragment_1 131.08890079984565
CD_NODE_79_length_133083_cov_12.5974 CD_NODE_60_length_159451_cov_23.901_fragment_1 126.72982650512135
healthy_NODE_112_length_113962_cov_6.23477 CD_NODE_60_length_159451_cov_23.901_fragment_1 10.268457535176964
healthy_NODE_3_length_571782_cov_48.1873_fragment_2 CD_NODE_60_length_159451_cov_23.901_fragment_1 7.994510208290834
healthy_NODE_40_length_196789_cov_9.67714_fragment_1 CD_NODE_60_length_159451_cov_23.901_fragment_1 1.3909359642141128
healthy_NODE_49_length_236793_cov_11.1261_fragment_1 CD_NODE_60_length_159451_cov_23.901_fragment_1 6.966582252402451
Brevibacillus~phage~Abouo CD_NODE_611_length_39400_cov_3.98122 16.291814248058582
Brevibacillus~phage~Davies CD_NODE_611_length_39400_cov_3.98122 16.291814248058582
Brevibacillus~phage~Jimmer1 CD_NODE_611_length_39400_cov_3.98122 18.152234425315513
Brevibacillus~phage~Osiris CD_NODE_611_length_39400_cov_3.98122 18.152234425315513
CD_NODE_1178_length_28923_cov_8.00312 CD_NODE_611_length_39400_cov_3.98122 5.37515979303481
CD_NODE_18_length_252637_cov_55.0726_fragment_4 CD_NODE_611_length_39400_cov_3.98122 56.81979972153512
CD_NODE_339_length_36638_cov_7.76582_fragment_1 CD_NODE_611_length_39400_cov_3.98122 26.860947237225506
CD_NODE_345_length_32338_cov_5.43701 CD_NODE_611_length_39400_cov_3.98122 2.2436624893267014
CD_NODE_431_length_40613_cov_10.8079 CD_NODE_611_length_39400_cov_3.98122 1.8640500149461188
CD_NODE_437_length_40029_cov_6.11322 CD_NODE_611_length_39400_cov_3.98122 20.95710785488952
CD_NODE_478_length_39745_cov_8.66412 CD_NODE_611_length_39400_cov_3.98122 20.676744350832497
CD_NODE_515_length_20021_cov_4.93704 CD_NODE_611_length_39400_cov_3.98122 4.01090750035443
CD_NODE_62_length_150355_cov_98.057_fragment_1 CD_NODE_611_length_39400_cov_3.98122 16.692142663908527
CD_NODE_653_length_45007_cov_20.517 CD_NODE_611_length_39400_cov_3.98122 1.8991212170451464
CD_NODE_695_length_25677_cov_3.60998 CD_NODE_611_length_39400_cov_3.98122 2.9796033865174527
CD_NODE_748_length_30487_cov_10.4157 CD_NODE_611_length_39400_cov_3.98122 2.865643673876293
Clostridium~phage~CDMH1 CD_NODE_611_length_39400_cov_3.98122 27.05501838628351
Clostridium~phage~phiCT453A CD_NODE_611_length_39400_cov_3.98122 21.252266403348045
Clostridium~phage~phiCT9441A CD_NODE_611_length_39400_cov_3.98122 12.535942041365992
Clostridium~phage~phiMMP01 CD_NODE_611_length_39400_cov_3.98122 29.998301161606133
Clostridium~phage~phiMMP03 CD_NODE_611_length_39400_cov_3.98122 26.281693296051653
Clostridium~virus~phiC2 CD_NODE_611_length_39400_cov_3.98122 22.052625089500623
Lactobacillus~phage~KC5a CD_NODE_611_length_39400_cov_3.98122 1.9710370815162905
Lactobacillus~phage~phiAQ113 CD_NODE_611_length_39400_cov_3.98122 2.162165499309439
Streptococcus~phage~EJ-1 CD_NODE_611_length_39400_cov_3.98122 12.78180973538684
Thermus~phage~phi~OH2 CD_NODE_611_length_39400_cov_3.98122 21.458062750182904
healthy_NODE_1426_length_23351_cov_35.3775 CD_NODE_611_length_39400_cov_3.98122 16.917531304644044
healthy_NODE_166_length_97178_cov_4.2944_fragment_1 CD_NODE_611_length_39400_cov_3.98122 13.042590647658546
healthy_NODE_1875_length_11849_cov_21.8598 CD_NODE_611_length_39400_cov_3.98122 5.623586857812664
healthy_NODE_2163_length_16639_cov_3.05101 CD_NODE_611_length_39400_cov_3.98122 30.22816732369237
healthy_NODE_323_length_49336_cov_10.8047 CD_NODE_611_length_39400_cov_3.98122 37.68851581245337
healthy_NODE_347_length_63589_cov_33.399 CD_NODE_611_length_39400_cov_3.98122 22.469315161300404
healthy_NODE_385_length_59428_cov_5.5697 CD_NODE_611_length_39400_cov_3.98122 22.469315161300404
healthy_NODE_400_length_40033_cov_6.66011 CD_NODE_611_length_39400_cov_3.98122 11.083052393157498
healthy_NODE_69_length_168931_cov_5.23691_fragment_1 CD_NODE_611_length_39400_cov_3.98122 21.66289147540767
healthy_NODE_796_length_40470_cov_7.06072 CD_NODE_611_length_39400_cov_3.98122 13.466035174218856
CD_NODE_11_length_297472_cov_18.492_fragment_1 CD_NODE_612_length_37384_cov_65.9269_fragment_1 41.483199468310254
CD_NODE_1263_length_17195_cov_5.50198 CD_NODE_612_length_37384_cov_65.9269_fragment_1 14.962907153343025
CD_NODE_1321_length_15460_cov_10.9316 CD_NODE_612_length_37384_cov_65.9269_fragment_1 27.2185274176079
CD_NODE_144_length_69228_cov_186.674_fragment_1 CD_NODE_612_length_37384_cov_65.9269_fragment_1 2.091920591946473
CD_NODE_1451_length_12069_cov_61.6414 CD_NODE_612_length_37384_cov_65.9269_fragment_1 16.550609874531933
CD_NODE_1518_length_11488_cov_59.136 CD_NODE_612_length_37384_cov_65.9269_fragment_1 20.877340700668103
CD_NODE_154_length_67506_cov_196.653_fragment_1 CD_NODE_612_length_37384_cov_65.9269_fragment_1 25.13980621302031
CD_NODE_1965_length_12807_cov_15.5514 CD_NODE_612_length_37384_cov_65.9269_fragment_1 23.752127519802848
CD_NODE_1_length_1181442_cov_13.5505_fragment_1 CD_NODE_612_length_37384_cov_65.9269_fragment_1 4.449937884682888
CD_NODE_2579_length_9356_cov_12.3673 CD_NODE_612_length_37384_cov_65.9269_fragment_1 7.602969178985357
CD_NODE_343_length_32249_cov_42.5649 CD_NODE_612_length_37384_cov_65.9269_fragment_1 22.6042492818812
CD_NODE_361_length_33406_cov_35.8634 CD_NODE_612_length_37384_cov_65.9269_fragment_1 2.0156761251446413
CD_NODE_373_length_31753_cov_38.9767 CD_NODE_612_length_37384_cov_65.9269_fragment_1 13.527425062401178
CD_NODE_3920_length_8187_cov_3.72946 CD_NODE_612_length_37384_cov_65.9269_fragment_1 22.26240394195057
CD_NODE_4279_length_6750_cov_46.423 CD_NODE_612_length_37384_cov_65.9269_fragment_1 1.503723878536955
CD_NODE_43_length_134226_cov_183.504_fragment_1 CD_NODE_612_length_37384_cov_65.9269_fragment_1 40.327098154788345
CD_NODE_473_length_50611_cov_5.78642_fragment_1 CD_NODE_612_length_37384_cov_65.9269_fragment_1 10.097442714812054
CD_NODE_870_length_9429_cov_6.77406 CD_NODE_612_length_37384_cov_65.9269_fragment_1 1.160363221268896
CD_NODE_920_length_34391_cov_6.18112 CD_NODE_612_length_37384_cov_65.9269_fragment_1 36.01504784465656
CD_NODE_934_length_34075_cov_50.5665 CD_NODE_612_length_37384_cov_65.9269_fragment_1 16.524099680506517
CD_NODE_985_length_33388_cov_3.37578 CD_NODE_612_length_37384_cov_65.9269_fragment_1 10.83172496722728
Enterobacteria~phage~SfV CD_NODE_612_length_37384_cov_65.9269_fragment_1 43.02355922130473
Enterobacteria~phage~cdtI CD_NODE_612_length_37384_cov_65.9269_fragment_1 27.99781451855794
Enterobacteria~phage~mEp460 CD_NODE_612_length_37384_cov_65.9269_fragment_1 21.622346920111806
Enterobacterial~phage~mEp390 CD_NODE_612_length_37384_cov_65.9269_fragment_1 1.6475969248127642
Salmonella~phage~118970_sal3 CD_NODE_612_length_37384_cov_65.9269_fragment_1 12.07765520620914
Salmonella~phage~ST64B CD_NODE_612_length_37384_cov_65.9269_fragment_1 15.687450671649362
Shigella~phage~SfII CD_NODE_612_length_37384_cov_65.9269_fragment_1 28.211856048783208
Shigella~phage~SfIV CD_NODE_612_length_37384_cov_65.9269_fragment_1 32.08061103263425
CD_NODE_103_length_113898_cov_11.3675_fragment_1 CD_NODE_616_length_42774_cov_24.0277 35.4873097382362
CD_NODE_120_length_97612_cov_8.5096_fragment_2 CD_NODE_616_length_42774_cov_24.0277 101.97383804184696
CD_NODE_1988_length_12039_cov_4.60172 CD_NODE_616_length_42774_cov_24.0277 19.817498302936674
CD_NODE_223_length_66402_cov_53.0722_fragment_1 CD_NODE_616_length_42774_cov_24.0277 123.78312527553628
CD_NODE_42_length_176853_cov_22.9584_fragment_3 CD_NODE_616_length_42774_cov_24.0277 38.41862261852959
CD_NODE_46_length_195641_cov_6.69433_fragment_1 CD_NODE_616_length_42774_cov_24.0277 6.156091740856511
CD_NODE_546_length_35855_cov_51.5003_fragment_1 CD_NODE_616_length_42774_cov_24.0277 35.96095008545654
CD_NODE_67_length_139548_cov_19.7521_fragment_3 CD_NODE_616_length_42774_cov_24.0277 38.799246162576495
CD_NODE_100_length_121704_cov_14.1849_fragment_1 CD_NODE_620_length_39645_cov_26.6671 11.194899735973301
CD_NODE_1310_length_26182_cov_8.38504 CD_NODE_620_length_39645_cov_26.6671 5.688358433255151
CD_NODE_14_length_228100_cov_5.80704_fragment_2 CD_NODE_620_length_39645_cov_26.6671 6.169090114077245
CD_NODE_1544_length_15705_cov_5.00562 CD_NODE_620_length_39645_cov_26.6671 4.625788833742624
CD_NODE_156_length_77921_cov_22.1299_fragment_1 CD_NODE_620_length_39645_cov_26.6671 2.803198143257741
CD_NODE_171_length_66643_cov_151.105_fragment_1 CD_NODE_620_length_39645_cov_26.6671 3.943569668957431
CD_NODE_1969_length_16081_cov_14.682 CD_NODE_620_length_39645_cov_26.6671 10.093750908388124
CD_NODE_288_length_69087_cov_8.83025 CD_NODE_620_length_39645_cov_26.6671 5.299359608188083
CD_NODE_302_length_77344_cov_12.6084_fragment_1 CD_NODE_620_length_39645_cov_26.6671 3.695016177275831
CD_NODE_32_length_229578_cov_32.1429_fragment_3 CD_NODE_620_length_39645_cov_26.6671 11.388417680949424
CD_NODE_454_length_49039_cov_6.69472_fragment_1 CD_NODE_620_length_39645_cov_26.6671 50.577770194829995
CD_NODE_478_length_39745_cov_8.66412 CD_NODE_620_length_39645_cov_26.6671 1.927244095936568
CD_NODE_49_length_173061_cov_14.4149_fragment_1 CD_NODE_620_length_39645_cov_26.6671 9.78641069884129
CD_NODE_547_length_39850_cov_4.99731 CD_NODE_620_length_39645_cov_26.6671 2.2436624893267014
CD_NODE_653_length_45007_cov_20.517 CD_NODE_620_length_39645_cov_26.6671 2.0972347453650206
CD_NODE_731_length_22579_cov_4.90876 CD_NODE_620_length_39645_cov_26.6671 12.668578940508134
CD_NODE_883_length_36277_cov_14.7493_fragment_1 CD_NODE_620_length_39645_cov_26.6671 4.11740323644291
CD_NODE_960_length_23389_cov_14.6621 CD_NODE_620_length_39645_cov_26.6671 5.918308841268911
Clostridium~phage~phiCT453A CD_NODE_620_length_39645_cov_26.6671 2.132914298986411
Croceibacter~phage~P2559Y CD_NODE_620_length_39645_cov_26.6671 4.876926747609262
Enterococcus~phage~phiFL4A CD_NODE_620_length_39645_cov_26.6671 2.400830197797247
Lactococcus~phage~1358 CD_NODE_620_length_39645_cov_26.6671 2.9560136508952146
Staphylococcus~phage~2638A CD_NODE_620_length_39645_cov_26.6671 2.3208068519010956
Staphylococcus~phage~SMSAP5 CD_NODE_620_length_39645_cov_26.6671 3.0094654881121743
Staphylococcus~phage~StauST398-2 CD_NODE_620_length_39645_cov_26.6671 2.132914298986411
Staphylococcus~phage~YMC/09/04/R1988 CD_NODE_620_length_39645_cov_26.6671 2.132914298986411
Staphylococcus~phage~phi2958PVL CD_NODE_620_length_39645_cov_26.6671 2.206106933551186
Staphylococcus~phage~phi7401PVL CD_NODE_620_length_39645_cov_26.6671 2.9038586021221873
Staphylococcus~phage~tp310-2 CD_NODE_620_length_39645_cov_26.6671 1.9601794619875372
Staphylococcus~phage~vB_SauS_phi2 CD_NODE_620_length_39645_cov_26.6671 2.1691981297367926
Staphylococcus~virus~3a CD_NODE_620_length_39645_cov_26.6671 1.9601794619875372
Staphylococcus~virus~47 CD_NODE_620_length_39645_cov_26.6671 2.0276106781319827
Staphylococcus~virus~IPLA35 CD_NODE_620_length_39645_cov_26.6671 2.132914298986411
Staphylococcus~virus~phi12 CD_NODE_620_length_39645_cov_26.6671 2.6605324408153104
Streptococcus~phage~315.6 CD_NODE_620_length_39645_cov_26.6671 2.5704286347671284
Streptococcus~phage~P9 CD_NODE_620_length_39645_cov_26.6671 2.483954541664235
healthy_NODE_132_length_121368_cov_5.74531_fragment_1 CD_NODE_620_length_39645_cov_26.6671 2.483954541664235
healthy_NODE_156_length_108235_cov_9.47746_fragment_1 CD_NODE_620_length_39645_cov_26.6671 1.7263099145086747
healthy_NODE_1794_length_14541_cov_5.12944 CD_NODE_620_length_39645_cov_26.6671 2.16315468753585
healthy_NODE_222_length_89938_cov_9.46532_fragment_1 CD_NODE_620_length_39645_cov_26.6671 2.0972347453650206
healthy_NODE_225_length_78908_cov_5.19553 CD_NODE_620_length_39645_cov_26.6671 1.3320484839474451
healthy_NODE_26_length_220318_cov_74.0924_fragment_4 CD_NODE_620_length_39645_cov_26.6671 4.097190509089752
healthy_NODE_278_length_61188_cov_12.7456_fragment_1 CD_NODE_620_length_39645_cov_26.6671 11.322831644623083
healthy_NODE_2871_length_9713_cov_4.21775 CD_NODE_620_length_39645_cov_26.6671 2.8958628069282613
healthy_NODE_3258_length_10177_cov_19.142 CD_NODE_620_length_39645_cov_26.6671 2.7499630454944617
healthy_NODE_38_length_172878_cov_7.49302_fragment_2 CD_NODE_620_length_39645_cov_26.6671 5.39948926910261
healthy_NODE_390_length_53531_cov_6.31592_fragment_1 CD_NODE_620_length_39645_cov_26.6671 5.822888988579456
healthy_NODE_45_length_188845_cov_5.89797_fragment_3 CD_NODE_620_length_39645_cov_26.6671 2.9560136508952146
healthy_NODE_45_length_210060_cov_15.7229_fragment_1 CD_NODE_620_length_39645_cov_26.6671 4.435016573419138
healthy_NODE_5292_length_6353_cov_7.81169 CD_NODE_620_length_39645_cov_26.6671 1.2738447982644425
healthy_NODE_52_length_170653_cov_20.3714_fragment_2 CD_NODE_620_length_39645_cov_26.6671 6.040306249765817
healthy_NODE_742_length_36023_cov_4.01056 CD_NODE_620_length_39645_cov_26.6671 25.113992817029885
healthy_NODE_835_length_30040_cov_7.97696 CD_NODE_620_length_39645_cov_26.6671 3.237639950899349
healthy_NODE_937_length_28270_cov_4.92958 CD_NODE_620_length_39645_cov_26.6671 1.1427982284979814
healthy_NODE_979_length_32178_cov_5.72608 CD_NODE_620_length_39645_cov_26.6671 1.0361906607002958
CD_NODE_126_length_126447_cov_32.8009_fragment_1 CD_NODE_629_length_45940_cov_9.68676 4.3322357564566945
CD_NODE_197_length_82865_cov_5.49919 CD_NODE_629_length_45940_cov_9.68676 5.987027561349897
CD_NODE_218_length_80883_cov_102.186_fragment_1 CD_NODE_629_length_45940_cov_9.68676 32.75595715107024
CD_NODE_23_length_241573_cov_18.42_fragment_3 CD_NODE_629_length_45940_cov_9.68676 4.296711022109824
CD_NODE_353_length_62759_cov_4.51072 CD_NODE_629_length_45940_cov_9.68676 4.441846342306495
CD_NODE_433_length_46035_cov_116.815 CD_NODE_629_length_45940_cov_9.68676 10.071655647743043
CD_NODE_635_length_47860_cov_4.1066 CD_NODE_629_length_45940_cov_9.68676 117.31880957550884
healthy_NODE_101_length_171921_cov_23.0994_fragment_3 CD_NODE_629_length_45940_cov_9.68676 5.430294652580273
Brevibacillus~phage~Abouo CD_NODE_62_length_150355_cov_98.057_fragment_1 9.062187315242877
Brevibacillus~phage~Davies CD_NODE_62_length_150355_cov_98.057_fragment_1 9.062187315242877
Brevibacillus~phage~Jimmer1 CD_NODE_62_length_150355_cov_98.057_fragment_1 8.775845511575838
Brevibacillus~phage~Osiris CD_NODE_62_length_150355_cov_98.057_fragment_1 8.775845511575838
CD_NODE_1178_length_28923_cov_8.00312 CD_NODE_62_length_150355_cov_98.057_fragment_1 15.120110486311692
CD_NODE_1738_length_10146_cov_2.88534 CD_NODE_62_length_150355_cov_98.057_fragment_1 12.299945541986595
CD_NODE_431_length_40613_cov_10.8079 CD_NODE_62_length_150355_cov_98.057_fragment_1 4.619191602333344
CD_NODE_437_length_40029_cov_6.11322 CD_NODE_62_length_150355_cov_98.057_fragment_1 22.744660442930385
CD_NODE_478_length_39745_cov_8.66412 CD_NODE_62_length_150355_cov_98.057_fragment_1 22.511068287431055
CD_NODE_515_length_20021_cov_4.93704 CD_NODE_62_length_150355_cov_98.057_fragment_1 6.773652209125937
CD_NODE_611_length_39400_cov_3.98122 CD_NODE_62_length_150355_cov_98.057_fragment_1 16.692142663908527
CD_NODE_653_length_45007_cov_20.517 CD_NODE_62_length_150355_cov_98.057_fragment_1 4.654457719669048
CD_NODE_695_length_25677_cov_3.60998 CD_NODE_62_length_150355_cov_98.057_fragment_1 5.739618433644165
CD_NODE_748_length_30487_cov_10.4157 CD_NODE_62_length_150355_cov_98.057_fragment_1 5.6252688000116295
Clostridium~phage~CDMH1 CD_NODE_62_length_150355_cov_98.057_fragment_1 15.226475507161346
Clostridium~phage~phiCT453A CD_NODE_62_length_150355_cov_98.057_fragment_1 16.48425802541735
Clostridium~phage~phiCT9441A CD_NODE_62_length_150355_cov_98.057_fragment_1 18.67878207671783
Clostridium~phage~phiMMP01 CD_NODE_62_length_150355_cov_98.057_fragment_1 15.375892114278791
Clostridium~phage~phiMMP03 CD_NODE_62_length_150355_cov_98.057_fragment_1 14.809800137539895
Clostridium~virus~phiC2 CD_NODE_62_length_150355_cov_98.057_fragment_1 12.359380007936885
Lactobacillus~phage~KC5a CD_NODE_62_length_150355_cov_98.057_fragment_1 2.0485183172598083
Lactobacillus~phage~phi~jlb1 CD_NODE_62_length_150355_cov_98.057_fragment_1 2.265588767901332
Lactobacillus~phage~phiAQ113 CD_NODE_62_length_150355_cov_98.057_fragment_1 2.2007394241513145
Lactobacillus~prophage~Lj771 CD_NODE_62_length_150355_cov_98.057_fragment_1 2.2007394241513145
Streptococcus~phage~EJ-1 CD_NODE_62_length_150355_cov_98.057_fragment_1 12.78241080320809
Thermus~phage~phi~OH2 CD_NODE_62_length_150355_cov_98.057_fragment_1 13.502213012805392
healthy_NODE_1426_length_23351_cov_35.3775 CD_NODE_62_length_150355_cov_98.057_fragment_1 16.011740543467905
healthy_NODE_166_length_97178_cov_4.2944_fragment_1 CD_NODE_62_length_150355_cov_98.057_fragment_1 16.03842175238667
healthy_NODE_1875_length_11849_cov_21.8598 CD_NODE_62_length_150355_cov_98.057_fragment_1 8.388671574122402
healthy_NODE_2163_length_16639_cov_3.05101 CD_NODE_62_length_150355_cov_98.057_fragment_1 18.26703036335301
healthy_NODE_323_length_49336_cov_10.8047 CD_NODE_62_length_150355_cov_98.057_fragment_1 16.351586451925577
healthy_NODE_347_length_63589_cov_33.399 CD_NODE_62_length_150355_cov_98.057_fragment_1 15.584465804798935
healthy_NODE_385_length_59428_cov_5.5697 CD_NODE_62_length_150355_cov_98.057_fragment_1 18.67878207671783
healthy_NODE_400_length_40033_cov_6.66011 CD_NODE_62_length_150355_cov_98.057_fragment_1 7.479857898186743
healthy_NODE_69_length_168931_cov_5.23691_fragment_1 CD_NODE_62_length_150355_cov_98.057_fragment_1 18.11725992816017
healthy_NODE_796_length_40470_cov_7.06072 CD_NODE_62_length_150355_cov_98.057_fragment_1 10.327670492662886
CD_NODE_113_length_130784_cov_8.47129_fragment_1 CD_NODE_6317_length_5520_cov_3.44245 1.225598982947088
CD_NODE_2282_length_12665_cov_38.1512 CD_NODE_6317_length_5520_cov_3.44245 2.6815932755389182
CD_NODE_24_length_207255_cov_189.448_fragment_1 CD_NODE_6317_length_5520_cov_3.44245 1.156427131296467
CD_NODE_596_length_11231_cov_235.897 CD_NODE_6317_length_5520_cov_3.44245 2.756214053871555
CD_NODE_648_length_34993_cov_51.9242_fragment_1 CD_NODE_6317_length_5520_cov_3.44245 2.3062662587868905
CD_NODE_724_length_39264_cov_8.28654_fragment_1 CD_NODE_6317_length_5520_cov_3.44245 5.5164908967436
Enterobacteria~phage~HK629 CD_NODE_6317_length_5520_cov_3.44245 4.135883030290192
Escherichia~virus~Lambda CD_NODE_6317_length_5520_cov_3.44245 4.011760025631349
Phage~Gifsy-1 CD_NODE_6317_length_5520_cov_3.44245 1.179078271446504
Phage~Gifsy-2 CD_NODE_6317_length_5520_cov_3.44245 1.249498296466295
Salmonella~phage~Fels-1 CD_NODE_6317_length_5520_cov_3.44245 1.3239485596883993
CD_NODE_4854_length_6954_cov_10.1052 CD_NODE_6321_length_6029_cov_14.0521 12.904309999878851
CD_NODE_5366_length_6592_cov_7.83723 CD_NODE_6321_length_6029_cov_14.0521 18.688838855702432
CD_NODE_389_length_49531_cov_10.0043 CD_NODE_6336_length_6172_cov_3.05019 3.583953654061994
CD_NODE_126_length_126447_cov_32.8009_fragment_1 CD_NODE_635_length_47860_cov_4.1066 1.7098893425886432
CD_NODE_197_length_82865_cov_5.49919 CD_NODE_635_length_47860_cov_4.1066 5.39948926910261
CD_NODE_218_length_80883_cov_102.186_fragment_1 CD_NODE_635_length_47860_cov_4.1066 34.19616532503811
CD_NODE_23_length_241573_cov_18.42_fragment_3 CD_NODE_635_length_47860_cov_4.1066 1.6805670882969936
CD_NODE_25_length_238093_cov_17.6252_fragment_3 CD_NODE_635_length_47860_cov_4.1066 1.3569262279944132
CD_NODE_353_length_62759_cov_4.51072 CD_NODE_635_length_47860_cov_4.1066 3.943569668957431
CD_NODE_433_length_46035_cov_116.815 CD_NODE_635_length_47860_cov_4.1066 9.390174539779434
CD_NODE_629_length_45940_cov_9.68676 CD_NODE_635_length_47860_cov_4.1066 117.31880957550884
healthy_NODE_101_length_171921_cov_23.0994_fragment_3 CD_NODE_635_length_47860_cov_4.1066 4.931049580501932
CD_NODE_1059_length_12121_cov_22.0256 CD_NODE_636_length_20908_cov_98.1666 6.088141511763511
CD_NODE_113_length_130784_cov_8.47129_fragment_1 CD_NODE_636_length_20908_cov_98.1666 3.700823384811774
CD_NODE_116_length_122143_cov_15.5261_fragment_1 CD_NODE_636_length_20908_cov_98.1666 11.724297144015928
CD_NODE_11_length_297472_cov_18.492_fragment_1 CD_NODE_636_length_20908_cov_98.1666 12.80472573787818
CD_NODE_1221_length_22264_cov_28.2431 CD_NODE_636_length_20908_cov_98.1666 20.579779947597135
CD_NODE_1263_length_17195_cov_5.50198 CD_NODE_636_length_20908_cov_98.1666 17.01815945720143
CD_NODE_1282_length_21241_cov_18.4956 CD_NODE_636_length_20908_cov_98.1666 40.380384951887365
CD_NODE_1478_length_12404_cov_45.6991 CD_NODE_636_length_20908_cov_98.1666 8.889378932767762
CD_NODE_14_length_245871_cov_6.92868_fragment_1 CD_NODE_636_length_20908_cov_98.1666 12.208986716262956
CD_NODE_1638_length_12041_cov_50.0413 CD_NODE_636_length_20908_cov_98.1666 6.976407823550903
CD_NODE_1910_length_10372_cov_16.2085 CD_NODE_636_length_20908_cov_98.1666 6.34546802040762
CD_NODE_2282_length_12665_cov_38.1512 CD_NODE_636_length_20908_cov_98.1666 26.582260854991656
CD_NODE_2469_length_7170_cov_16.606 CD_NODE_636_length_20908_cov_98.1666 7.168174455338531
CD_NODE_24_length_207255_cov_189.448_fragment_1 CD_NODE_636_length_20908_cov_98.1666 26.08566168369475
CD_NODE_2557_length_10352_cov_5.20054 CD_NODE_636_length_20908_cov_98.1666 20.621521501870877
CD_NODE_2826_length_8248_cov_17.0314 CD_NODE_636_length_20908_cov_98.1666 10.526619502959754
CD_NODE_2939_length_5896_cov_17.9923 CD_NODE_636_length_20908_cov_98.1666 15.705478376330344
CD_NODE_2951_length_10274_cov_7.77297 CD_NODE_636_length_20908_cov_98.1666 5.970161096909414
CD_NODE_2_length_381537_cov_140.83_fragment_1 CD_NODE_636_length_20908_cov_98.1666 5.0496716676279485
CD_NODE_324_length_38623_cov_178.774_fragment_1 CD_NODE_636_length_20908_cov_98.1666 12.36897793408492
CD_NODE_34_length_233739_cov_9.51945_fragment_1 CD_NODE_636_length_20908_cov_98.1666 33.799906898779255
CD_NODE_373_length_31753_cov_38.9767 CD_NODE_636_length_20908_cov_98.1666 12.451840530879615
CD_NODE_490_length_31001_cov_77.0903 CD_NODE_636_length_20908_cov_98.1666 4.768977445407994
CD_NODE_596_length_11231_cov_235.897 CD_NODE_636_length_20908_cov_98.1666 12.760059819418302
CD_NODE_724_length_39264_cov_8.28654_fragment_1 CD_NODE_636_length_20908_cov_98.1666 30.14960510853272
CD_NODE_73_length_100016_cov_132.614_fragment_1 CD_NODE_636_length_20908_cov_98.1666 22.333205715764795
CD_NODE_911_length_25681_cov_4.82358 CD_NODE_636_length_20908_cov_98.1666 51.41957243882581
CD_NODE_934_length_34075_cov_50.5665 CD_NODE_636_length_20908_cov_98.1666 4.1447172100742735
Enterobacteria~phage~cdtI CD_NODE_636_length_20908_cov_98.1666 8.680819424758138
Enterobacteria~phage~mEp043~c-1 CD_NODE_636_length_20908_cov_98.1666 5.688974817107703
Enterobacteria~phage~mEp460 CD_NODE_636_length_20908_cov_98.1666 14.226487063633034
Enterobacterial~phage~mEp213 CD_NODE_636_length_20908_cov_98.1666 3.0779440847899826
Phage~Gifsy-2 CD_NODE_636_length_20908_cov_98.1666 6.303824942899873
Salmonella~phage~Fels-1 CD_NODE_636_length_20908_cov_98.1666 6.456969795983887
CD_NODE_1437_length_18804_cov_18.6018 CD_NODE_636_length_7577_cov_292.583 10.795347413333573
CD_NODE_144_length_69228_cov_186.674_fragment_1 CD_NODE_636_length_7577_cov_292.583 12.943980860311303
CD_NODE_1494_length_11744_cov_4.01583 CD_NODE_636_length_7577_cov_292.583 15.440099161878425
CD_NODE_2640_length_13231_cov_2.7736 CD_NODE_636_length_7577_cov_292.583 12.135164643353118
CD_NODE_2876_length_12628_cov_5.63644 CD_NODE_636_length_7577_cov_292.583 15.440099161878425
CD_NODE_3216_length_9029_cov_48.4179 CD_NODE_636_length_7577_cov_292.583 13.090944372498928
CD_NODE_3548_length_7905_cov_25.6943 CD_NODE_636_length_7577_cov_292.583 16.61335977318192
CD_NODE_5_length_351380_cov_198.786_fragment_1 CD_NODE_636_length_7577_cov_292.583 15.702567534288946
CD_NODE_98_length_128392_cov_41.5807_fragment_1 CD_NODE_636_length_7577_cov_292.583 2.51926095069578
Escherichia~virus~Lambda CD_NODE_636_length_7577_cov_292.583 5.327145069938415
CD_NODE_1018_length_26334_cov_25.748 CD_NODE_648_length_34993_cov_51.9242_fragment_1 20.727050831115196
CD_NODE_1102_length_6080_cov_8.14573 CD_NODE_648_length_34993_cov_51.9242_fragment_1 9.927239055995077
CD_NODE_113_length_130784_cov_8.47129_fragment_1 CD_NODE_648_length_34993_cov_51.9242_fragment_1 1.5860320070457723
CD_NODE_1171_length_16021_cov_3.30822 CD_NODE_648_length_34993_cov_51.9242_fragment_1 3.7707250167667246
CD_NODE_1273_length_5333_cov_49.3179 CD_NODE_648_length_34993_cov_51.9242_fragment_1 2.3062662587868905
CD_NODE_1308_length_23348_cov_6.65724 CD_NODE_648_length_34993_cov_51.9242_fragment_1 2.8371326663553225
CD_NODE_1345_length_7818_cov_6.6987 CD_NODE_648_length_34993_cov_51.9242_fragment_1 7.14605565078864
CD_NODE_144_length_69228_cov_186.674_fragment_1 CD_NODE_648_length_34993_cov_51.9242_fragment_1 4.572235585786712
CD_NODE_203_length_81491_cov_40.538_fragment_2 CD_NODE_648_length_34993_cov_51.9242_fragment_1 19.698310753192786
CD_NODE_2084_length_9428_cov_18.4041 CD_NODE_648_length_34993_cov_51.9242_fragment_1 8.304370211594751
CD_NODE_2244_length_6110_cov_4.86144 CD_NODE_648_length_34993_cov_51.9242_fragment_1 9.383266122455577
CD_NODE_2425_length_7608_cov_107.301 CD_NODE_648_length_34993_cov_51.9242_fragment_1 10.705295196111397
CD_NODE_24_length_207255_cov_189.448_fragment_1 CD_NODE_648_length_34993_cov_51.9242_fragment_1 9.360142305743718
CD_NODE_3092_length_8591_cov_39.0339 CD_NODE_648_length_34993_cov_51.9242_fragment_1 8.957392501436356
CD_NODE_3375_length_9817_cov_2.56167 CD_NODE_648_length_34993_cov_51.9242_fragment_1 2.063322365562592
CD_NODE_490_length_31001_cov_77.0903 CD_NODE_648_length_34993_cov_51.9242_fragment_1 2.4300280603303905
CD_NODE_5_length_351380_cov_198.786_fragment_1 CD_NODE_648_length_34993_cov_51.9242_fragment_1 9.527483886230403
CD_NODE_6317_length_5520_cov_3.44245 CD_NODE_648_length_34993_cov_51.9242_fragment_1 2.3062662587868905
CD_NODE_724_length_39264_cov_8.28654_fragment_1 CD_NODE_648_length_34993_cov_51.9242_fragment_1 2.5929203907194767
CD_NODE_934_length_34075_cov_50.5665 CD_NODE_648_length_34993_cov_51.9242_fragment_1 1.9374020983150801
Enterobacteria~phage~HK629 CD_NODE_648_length_34993_cov_51.9242_fragment_1 8.861006127416815
Enterobacteria~phage~HK630 CD_NODE_648_length_34993_cov_51.9242_fragment_1 6.212837086902073
Enterobacteria~phage~YYZ-2008 CD_NODE_648_length_34993_cov_51.9242_fragment_1 1.0681257351719857
Enterobacteria~phage~cdtI CD_NODE_648_length_34993_cov_51.9242_fragment_1 3.9732140753353162
Escherichia~virus~Lambda CD_NODE_648_length_34993_cov_51.9242_fragment_1 8.639264927261149
Phage~Gifsy-1 CD_NODE_648_length_34993_cov_51.9242_fragment_1 9.414901054172645
Phage~Gifsy-2 CD_NODE_648_length_34993_cov_51.9242_fragment_1 4.1686267000688835
Salmonella~phage~Fels-1 CD_NODE_648_length_34993_cov_51.9242_fragment_1 4.2949662979092755
Stx2-converting~phage~1717 CD_NODE_648_length_34993_cov_51.9242_fragment_1 3.416405436257606
CD_NODE_1583_length_21011_cov_3.2741 CD_NODE_649_length_30806_cov_3.20864_fragment_1 1.3902830838609708
CD_NODE_136_length_122162_cov_67.9517_fragment_4 CD_NODE_650_length_44175_cov_5.72937 25.201888485667634
CD_NODE_1409_length_15644_cov_3.19501 CD_NODE_650_length_44175_cov_5.72937 29.90996939296478
CD_NODE_1624_length_11527_cov_14.6083 CD_NODE_650_length_44175_cov_5.72937 16.167574287202516
CD_NODE_16_length_246498_cov_21.4996_fragment_1 CD_NODE_650_length_44175_cov_5.72937 24.98569732944345
CD_NODE_1937_length_5356_cov_9.04094 CD_NODE_650_length_44175_cov_5.72937 9.104553246730408
CD_NODE_2156_length_10621_cov_3.46309 CD_NODE_650_length_44175_cov_5.72937 5.996686902332013
CD_NODE_2156_length_14149_cov_11.6855 CD_NODE_650_length_44175_cov_5.72937 12.036744583472451
CD_NODE_239_length_85612_cov_14.4149_fragment_2 CD_NODE_650_length_44175_cov_5.72937 4.600141703066972
CD_NODE_240_length_71356_cov_27.0104_fragment_1 CD_NODE_650_length_44175_cov_5.72937 130.27201253756124
CD_NODE_273_length_55051_cov_30.7632 CD_NODE_650_length_44175_cov_5.72937 6.287669973808494
CD_NODE_327_length_41456_cov_5.41422_fragment_1 CD_NODE_650_length_44175_cov_5.72937 27.14196639025896
CD_NODE_398_length_58827_cov_6.58021 CD_NODE_650_length_44175_cov_5.72937 6.045450337268849
CD_NODE_491_length_35041_cov_15.8835 CD_NODE_650_length_44175_cov_5.72937 52.33252436809129
CD_NODE_666_length_31903_cov_7.3062 CD_NODE_650_length_44175_cov_5.72937 74.89146242169387
CD_NODE_852_length_26694_cov_11.7533 CD_NODE_650_length_44175_cov_5.72937 5.430294652580273
CD_NODE_923_length_25092_cov_2.90135 CD_NODE_650_length_44175_cov_5.72937 28.202434700619005
Riemerella~phage~RAP44 CD_NODE_650_length_44175_cov_5.72937 1.7396688465801384
healthy_NODE_1310_length_20494_cov_4.99858 CD_NODE_650_length_44175_cov_5.72937 11.926656315231398
healthy_NODE_14_length_257937_cov_34.1681_fragment_3 CD_NODE_650_length_44175_cov_5.72937 8.463595627818403
healthy_NODE_441_length_55025_cov_7.10931 CD_NODE_650_length_44175_cov_5.72937 34.10668476357755
healthy_NODE_500_length_56952_cov_16.7468 CD_NODE_650_length_44175_cov_5.72937 31.02565949314422
Bacillus~phage~PBC1 CD_NODE_653_length_45007_cov_20.517 2.2700817362263352
Brevibacillus~phage~Jimmer1 CD_NODE_653_length_45007_cov_20.517 2.5735365302451383
Brevibacillus~phage~Osiris CD_NODE_653_length_45007_cov_20.517 2.5735365302451383
CD_NODE_1178_length_28923_cov_8.00312 CD_NODE_653_length_45007_cov_20.517 32.7502549966827
CD_NODE_1310_length_26182_cov_8.38504 CD_NODE_653_length_45007_cov_20.517 12.89750267434124
CD_NODE_14_length_228100_cov_5.80704_fragment_2 CD_NODE_653_length_45007_cov_20.517 3.5263912407804403
CD_NODE_1684_length_10069_cov_3.88836_fragment_1 CD_NODE_653_length_45007_cov_20.517 2.9565158892984025
CD_NODE_1969_length_16081_cov_14.682 CD_NODE_653_length_45007_cov_20.517 4.167923744486585
CD_NODE_269_length_80952_cov_21.6481_fragment_2 CD_NODE_653_length_45007_cov_20.517 2.0972347453650206
CD_NODE_273_length_65196_cov_14.2002_fragment_1 CD_NODE_653_length_45007_cov_20.517 2.139156640293856
CD_NODE_2985_length_10309_cov_2.82651 CD_NODE_653_length_45007_cov_20.517 4.167923744486585
CD_NODE_302_length_77344_cov_12.6084_fragment_1 CD_NODE_653_length_45007_cov_20.517 3.278145775097495
CD_NODE_32_length_229578_cov_32.1429_fragment_3 CD_NODE_653_length_45007_cov_20.517 1.752864539706553
CD_NODE_399_length_51113_cov_5.00834 CD_NODE_653_length_45007_cov_20.517 7.563964392282139
CD_NODE_431_length_40613_cov_10.8079 CD_NODE_653_length_45007_cov_20.517 102.37164440788838
CD_NODE_437_length_40029_cov_6.11322 CD_NODE_653_length_45007_cov_20.517 1.6833259999598402
CD_NODE_478_length_39745_cov_8.66412 CD_NODE_653_length_45007_cov_20.517 1.583087701683504
CD_NODE_49_length_173061_cov_14.4149_fragment_1 CD_NODE_653_length_45007_cov_20.517 4.874887431341803
CD_NODE_515_length_20021_cov_4.93704 CD_NODE_653_length_45007_cov_20.517 1.3767101825395054
CD_NODE_611_length_39400_cov_3.98122 CD_NODE_653_length_45007_cov_20.517 1.8991212170451464
CD_NODE_620_length_39645_cov_26.6671 CD_NODE_653_length_45007_cov_20.517 2.0972347453650206
CD_NODE_62_length_150355_cov_98.057_fragment_1 CD_NODE_653_length_45007_cov_20.517 4.654457719669048
CD_NODE_695_length_25677_cov_3.60998 CD_NODE_653_length_45007_cov_20.517 88.73905128173236
CD_NODE_731_length_22579_cov_4.90876 CD_NODE_653_length_45007_cov_20.517 6.577763518039453
CD_NODE_73_length_87486_cov_24.5963_fragment_1 CD_NODE_653_length_45007_cov_20.517 2.362031042992453
CD_NODE_748_length_30487_cov_10.4157 CD_NODE_653_length_45007_cov_20.517 79.688273923027
CD_NODE_84_length_125123_cov_68.9943_fragment_1 CD_NODE_653_length_45007_cov_20.517 1.8991212170451464
CD_NODE_883_length_36277_cov_14.7493_fragment_1 CD_NODE_653_length_45007_cov_20.517 6.345191481601769
Clostridium~phage~CDMH1 CD_NODE_653_length_45007_cov_20.517 1.1159743018528685
Clostridium~phage~phiCT453A CD_NODE_653_length_45007_cov_20.517 15.715644724897903
Clostridium~phage~phiMMP01 CD_NODE_653_length_45007_cov_20.517 3.2114214149747147
Clostridium~phage~phiMMP03 CD_NODE_653_length_45007_cov_20.517 4.874887431341803
Clostridium~virus~phiC2 CD_NODE_653_length_45007_cov_20.517 3.178699985506438
Croceibacter~phage~P2559Y CD_NODE_653_length_45007_cov_20.517 2.22554518268075
Enterococcus~phage~phiFL4A CD_NODE_653_length_45007_cov_20.517 2.056117843270674
Rhodoferax~phage~P26218 CD_NODE_653_length_45007_cov_20.517 2.558675691802443
Ruegeria~phage~DSS3-P1 CD_NODE_653_length_45007_cov_20.517 1.1690585320350637
Streptococcus~phage~315.6 CD_NODE_653_length_45007_cov_20.517 4.458824066717139
Streptococcus~phage~EJ-1 CD_NODE_653_length_45007_cov_20.517 5.633795079123863
Streptococcus~phage~P9 CD_NODE_653_length_45007_cov_20.517 4.353958237274285
healthy_NODE_132_length_121368_cov_5.74531_fragment_1 CD_NODE_653_length_45007_cov_20.517 4.353958237274285
healthy_NODE_156_length_108235_cov_9.47746_fragment_1 CD_NODE_653_length_45007_cov_20.517 3.960562460397436
healthy_NODE_166_length_97178_cov_4.2944_fragment_1 CD_NODE_653_length_45007_cov_20.517 8.055345143003628
healthy_NODE_1794_length_14541_cov_5.12944 CD_NODE_653_length_45007_cov_20.517 1.8888009455234362
healthy_NODE_1875_length_11849_cov_21.8598 CD_NODE_653_length_45007_cov_20.517 21.79517126887677
healthy_NODE_2163_length_16639_cov_3.05101 CD_NODE_653_length_45007_cov_20.517 1.991193940921291
healthy_NODE_2229_length_8243_cov_2.9956 CD_NODE_653_length_45007_cov_20.517 2.9565158892984025
healthy_NODE_222_length_89938_cov_9.46532_fragment_1 CD_NODE_653_length_45007_cov_20.517 3.88551005650923
healthy_NODE_26_length_220318_cov_74.0924_fragment_4 CD_NODE_653_length_45007_cov_20.517 3.679836052897863
healthy_NODE_278_length_61188_cov_12.7456_fragment_1 CD_NODE_653_length_45007_cov_20.517 3.8430369168052847
healthy_NODE_2871_length_9713_cov_4.21775 CD_NODE_653_length_45007_cov_20.517 5.4763793396889495
healthy_NODE_323_length_49336_cov_10.8047 CD_NODE_653_length_45007_cov_20.517 1.7178123427177026
healthy_NODE_3258_length_10177_cov_19.142 CD_NODE_653_length_45007_cov_20.517 5.2847696755408515
healthy_NODE_347_length_63589_cov_33.399 CD_NODE_653_length_45007_cov_20.517 3.346654447429814
healthy_NODE_385_length_59428_cov_5.5697 CD_NODE_653_length_45007_cov_20.517 3.346654447429814
healthy_NODE_38_length_172878_cov_7.49302_fragment_2 CD_NODE_653_length_45007_cov_20.517 2.872625876003764
healthy_NODE_390_length_53531_cov_6.31592_fragment_1 CD_NODE_653_length_45007_cov_20.517 8.469210869620426
healthy_NODE_45_length_210060_cov_15.7229_fragment_1 CD_NODE_653_length_45007_cov_20.517 4.0173100328302125
healthy_NODE_5292_length_6353_cov_7.81169 CD_NODE_653_length_45007_cov_20.517 1.0695712967540878
healthy_NODE_618_length_36333_cov_8.7574 CD_NODE_653_length_45007_cov_20.517 2.832890448551283
healthy_NODE_69_length_168931_cov_5.23691_fragment_1 CD_NODE_653_length_45007_cov_20.517 3.0210875464991043
healthy_NODE_764_length_25312_cov_4.00297 CD_NODE_653_length_45007_cov_20.517 24.994139808478717
healthy_NODE_796_length_40470_cov_7.06072 CD_NODE_653_length_45007_cov_20.517 1.752864539706553
healthy_NODE_835_length_30040_cov_7.97696 CD_NODE_653_length_45007_cov_20.517 2.8922003245393677
healthy_NODE_937_length_28270_cov_4.92958 CD_NODE_653_length_45007_cov_20.517 3.216111143909049
healthy_NODE_979_length_32178_cov_5.72608 CD_NODE_653_length_45007_cov_20.517 3.080635080499504
CD_NODE_1230_length_17545_cov_4.06255 CD_NODE_655_length_32638_cov_81.4035 3.8274167114894775
CD_NODE_13_length_356062_cov_41.4922_fragment_4 CD_NODE_655_length_32638_cov_81.4035 13.820621707192707
CD_NODE_164_length_90305_cov_19.4897_fragment_1 CD_NODE_655_length_32638_cov_81.4035 16.234319100971284
CD_NODE_17_length_249956_cov_16.3065_fragment_3 CD_NODE_655_length_32638_cov_81.4035 30.427533897424762
CD_NODE_26_length_205375_cov_17.9208_fragment_1 CD_NODE_655_length_32638_cov_81.4035 9.699466872473142
CD_NODE_28_length_250810_cov_17.2133_fragment_1 CD_NODE_655_length_32638_cov_81.4035 1.4757526988049774
CD_NODE_501_length_48646_cov_7.64726 CD_NODE_655_length_32638_cov_81.4035 9.699466872473142
Riemerella~phage~RAP44 CD_NODE_655_length_32638_cov_81.4035 8.524297930467231
healthy_NODE_126_length_121204_cov_35.1673_fragment_1 CD_NODE_655_length_32638_cov_81.4035 22.08727464650898
healthy_NODE_140_length_122660_cov_42.3698_fragment_1 CD_NODE_655_length_32638_cov_81.4035 22.08727464650898
CD_NODE_126_length_126447_cov_32.8009_fragment_1 CD_NODE_658_length_34697_cov_6.75322 52.16891109956032
CD_NODE_197_length_82865_cov_5.49919 CD_NODE_658_length_34697_cov_6.75322 61.843130974548735
CD_NODE_218_length_80883_cov_102.186_fragment_1 CD_NODE_658_length_34697_cov_6.75322 4.771972882865401
CD_NODE_23_length_241573_cov_18.42_fragment_3 CD_NODE_658_length_34697_cov_6.75322 58.2458841447633
CD_NODE_2573_length_8904_cov_9.78687 CD_NODE_658_length_34697_cov_6.75322 2.196509952049456
CD_NODE_353_length_62759_cov_4.51072 CD_NODE_658_length_34697_cov_6.75322 46.53315230961561
CD_NODE_928_length_24878_cov_10.1845 CD_NODE_658_length_34697_cov_6.75322 42.011394918016315
CD_NODE_968_length_34880_cov_4.18415 CD_NODE_658_length_34697_cov_6.75322 74.16307685663939
healthy_NODE_696_length_30277_cov_8.01029 CD_NODE_658_length_34697_cov_6.75322 3.5349765867866845
CD_NODE_1005_length_23214_cov_4.90544 CD_NODE_661_length_30255_cov_4.64636 3.1827117601787984
CD_NODE_133_length_107286_cov_4.28142_fragment_1 CD_NODE_661_length_30255_cov_4.64636 1.7956649779292482
CD_NODE_150_length_99529_cov_17.3017_fragment_1 CD_NODE_661_length_30255_cov_4.64636 22.83671015883273
CD_NODE_1872_length_8801_cov_139.131 CD_NODE_661_length_30255_cov_4.64636 13.053133670369487
CD_NODE_278_length_66960_cov_6.8704_fragment_1 CD_NODE_661_length_30255_cov_4.64636 8.90948045869072
CD_NODE_288_length_69087_cov_8.83025 CD_NODE_661_length_30255_cov_4.64636 3.412878747748418
CD_NODE_38_length_215697_cov_18.1574_fragment_1 CD_NODE_661_length_30255_cov_4.64636 17.23288091623831
CD_NODE_51_length_160788_cov_5.94099_fragment_1 CD_NODE_661_length_30255_cov_4.64636 1.141152767998217
CD_NODE_136_length_122162_cov_67.9517_fragment_4 CD_NODE_666_length_31903_cov_7.3062 2.7107185184347538
CD_NODE_1409_length_15644_cov_3.19501 CD_NODE_666_length_31903_cov_7.3062 3.0352700960021357
CD_NODE_1937_length_5356_cov_9.04094 CD_NODE_666_length_31903_cov_7.3062 10.276801861988957
CD_NODE_2156_length_10621_cov_3.46309 CD_NODE_666_length_31903_cov_7.3062 10.526619502959754
CD_NODE_2156_length_14149_cov_11.6855 CD_NODE_666_length_31903_cov_7.3062 13.726807871658455
CD_NODE_240_length_71356_cov_27.0104_fragment_1 CD_NODE_666_length_31903_cov_7.3062 65.42886914972406
CD_NODE_273_length_55051_cov_30.7632 CD_NODE_666_length_31903_cov_7.3062 7.971639735544296
CD_NODE_327_length_41456_cov_5.41422_fragment_1 CD_NODE_666_length_31903_cov_7.3062 2.3755727278567376
CD_NODE_398_length_58827_cov_6.58021 CD_NODE_666_length_31903_cov_7.3062 7.7288207448583295
CD_NODE_491_length_35041_cov_15.8835 CD_NODE_666_length_31903_cov_7.3062 55.004195911710525
CD_NODE_650_length_44175_cov_5.72937 CD_NODE_666_length_31903_cov_7.3062 74.89146242169387
CD_NODE_923_length_25092_cov_2.90135 CD_NODE_666_length_31903_cov_7.3062 24.57341140773569
Riemerella~phage~RAP44 CD_NODE_666_length_31903_cov_7.3062 2.9047850723557866
healthy_NODE_14_length_257937_cov_34.1681_fragment_3 CD_NODE_666_length_31903_cov_7.3062 5.35908712067608
healthy_NODE_441_length_55025_cov_7.10931 CD_NODE_666_length_31903_cov_7.3062 39.017164438072705
healthy_NODE_500_length_56952_cov_16.7468 CD_NODE_666_length_31903_cov_7.3062 35.55058899574544
CD_NODE_12_length_288705_cov_32.395_fragment_2 CD_NODE_679_length_36502_cov_8.51958_fragment_1 10.627952810962569
CD_NODE_1826_length_14689_cov_54.2201 CD_NODE_679_length_36502_cov_8.51958_fragment_1 12.778490141976299
CD_NODE_2271_length_11725_cov_5.11148 CD_NODE_679_length_36502_cov_8.51958_fragment_1 6.2315408032204855
CD_NODE_42_length_163391_cov_20.8548_fragment_3 CD_NODE_679_length_36502_cov_8.51958_fragment_1 19.411968728940778
CD_NODE_98_length_129516_cov_6.35973_fragment_1 CD_NODE_679_length_36502_cov_8.51958_fragment_1 10.627952810962569
healthy_NODE_1479_length_16782_cov_16.4104 CD_NODE_679_length_36502_cov_8.51958_fragment_1 2.328788525621502
healthy_NODE_148_length_97517_cov_7.34819_fragment_1 CD_NODE_679_length_36502_cov_8.51958_fragment_1 2.6723160901104395
healthy_NODE_3176_length_11480_cov_29.621_fragment_1 CD_NODE_679_length_36502_cov_8.51958_fragment_1 2.0574708730028552
healthy_NODE_5_length_367513_cov_15.4292_fragment_3 CD_NODE_679_length_36502_cov_8.51958_fragment_1 2.2319084712006783
CD_NODE_103_length_113898_cov_11.3675_fragment_1 CD_NODE_67_length_139548_cov_19.7521_fragment_3 70.39773354450233
CD_NODE_120_length_97612_cov_8.5096_fragment_2 CD_NODE_67_length_139548_cov_19.7521_fragment_3 27.47885703051963
CD_NODE_1988_length_12039_cov_4.60172 CD_NODE_67_length_139548_cov_19.7521_fragment_3 20.870705319569026
CD_NODE_207_length_86497_cov_7.5016_fragment_1 CD_NODE_67_length_139548_cov_19.7521_fragment_3 27.894207637907126
CD_NODE_223_length_66402_cov_53.0722_fragment_1 CD_NODE_67_length_139548_cov_19.7521_fragment_3 21.759568275467903
CD_NODE_339_length_36638_cov_7.76582_fragment_1 CD_NODE_67_length_139548_cov_19.7521_fragment_3 4.113718213926558
CD_NODE_42_length_176853_cov_22.9584_fragment_3 CD_NODE_67_length_139548_cov_19.7521_fragment_3 84.89658043626018
CD_NODE_46_length_195641_cov_6.69433_fragment_1 CD_NODE_67_length_139548_cov_19.7521_fragment_3 9.275713318921351
CD_NODE_616_length_42774_cov_24.0277 CD_NODE_67_length_139548_cov_19.7521_fragment_3 38.799246162576495
CD_NODE_139_length_91729_cov_38.3131_fragment_1 CD_NODE_68_length_127280_cov_8.7335_fragment_1 3.7121832857051222
CD_NODE_1701_length_12849_cov_4.5376 CD_NODE_68_length_127280_cov_8.7335_fragment_1 5.865048610784281
CD_NODE_2546_length_14233_cov_21.4362 CD_NODE_68_length_127280_cov_8.7335_fragment_1 2.524151235705518
CD_NODE_36_length_183778_cov_31.6672_fragment_5 CD_NODE_68_length_127280_cov_8.7335_fragment_1 2.9292454638574332
CD_NODE_390_length_45401_cov_23.4192_fragment_2 CD_NODE_68_length_127280_cov_8.7335_fragment_1 2.9292454638574332
CD_NODE_42_length_136814_cov_8.42799_fragment_1 CD_NODE_68_length_127280_cov_8.7335_fragment_1 17.105951349860895
CD_NODE_68_length_127280_cov_8.7335_fragment_2 CD_NODE_68_length_127280_cov_8.7335_fragment_1 11.848423118678923
healthy_NODE_10_length_266155_cov_6.25446_fragment_3 CD_NODE_68_length_127280_cov_8.7335_fragment_1 6.0756736824915984
healthy_NODE_1142_length_26991_cov_9.82703_fragment_1 CD_NODE_68_length_127280_cov_8.7335_fragment_1 6.873343432798042
healthy_NODE_13_length_307925_cov_24.2522_fragment_1 CD_NODE_68_length_127280_cov_8.7335_fragment_1 8.475678007698232
healthy_NODE_18_length_245994_cov_14.142_fragment_2 CD_NODE_68_length_127280_cov_8.7335_fragment_1 6.4049092138028
healthy_NODE_195_length_58768_cov_73.9827_fragment_1 CD_NODE_68_length_127280_cov_8.7335_fragment_1 7.225297653859951
healthy_NODE_229_length_87083_cov_4.95098_fragment_1 CD_NODE_68_length_127280_cov_8.7335_fragment_1 6.873343432798042
healthy_NODE_2340_length_8993_cov_2.3729 CD_NODE_68_length_127280_cov_8.7335_fragment_1 8.697296822648813
healthy_NODE_246_length_70418_cov_19.444_fragment_1 CD_NODE_68_length_127280_cov_8.7335_fragment_1 7.9071003344592095
healthy_NODE_253_length_83143_cov_35.2495_fragment_1 CD_NODE_68_length_127280_cov_8.7335_fragment_1 6.873343432798042
healthy_NODE_25_length_209191_cov_38.6541_fragment_3 CD_NODE_68_length_127280_cov_8.7335_fragment_1 3.340722065555714
healthy_NODE_276_length_72765_cov_5.648_fragment_2 CD_NODE_68_length_127280_cov_8.7335_fragment_1 1.2897501580986939
healthy_NODE_282_length_67702_cov_48.2637 CD_NODE_68_length_127280_cov_8.7335_fragment_1 3.1183315355148435
healthy_NODE_282_length_84549_cov_13.4055_fragment_1 CD_NODE_68_length_127280_cov_8.7335_fragment_1 4.9819868379127294
healthy_NODE_2879_length_12646_cov_6.84473 CD_NODE_68_length_127280_cov_8.7335_fragment_1 8.94010493668478
healthy_NODE_2908_length_12499_cov_22.6318 CD_NODE_68_length_127280_cov_8.7335_fragment_1 2.9292454638574332
healthy_NODE_3097_length_9845_cov_3.36987 CD_NODE_68_length_127280_cov_8.7335_fragment_1 5.865048610784281
healthy_NODE_3398_length_6210_cov_4.8143 CD_NODE_68_length_127280_cov_8.7335_fragment_1 3.9373348885510753
healthy_NODE_35_length_198568_cov_30.8707_fragment_1 CD_NODE_68_length_127280_cov_8.7335_fragment_1 3.2544035312170534
healthy_NODE_3709_length_7386_cov_5.25167 CD_NODE_68_length_127280_cov_8.7335_fragment_1 6.873343432798042
healthy_NODE_388_length_51256_cov_4.17591_fragment_1 CD_NODE_68_length_127280_cov_8.7335_fragment_1 3.1063064983783137
healthy_NODE_3943_length_5602_cov_2.48657 CD_NODE_68_length_127280_cov_8.7335_fragment_1 7.651038088110078
healthy_NODE_3_length_407421_cov_54.8432_fragment_5 CD_NODE_68_length_127280_cov_8.7335_fragment_1 7.882452126107373
healthy_NODE_3_length_698739_cov_35.4194_fragment_3 CD_NODE_68_length_127280_cov_8.7335_fragment_1 12.27325152153188
healthy_NODE_4240_length_6937_cov_5.1889 CD_NODE_68_length_127280_cov_8.7335_fragment_1 6.572541733462994
healthy_NODE_431_length_53538_cov_85.4871_fragment_1 CD_NODE_68_length_127280_cov_8.7335_fragment_1 6.31171746501142
healthy_NODE_4493_length_6279_cov_3.76912 CD_NODE_68_length_127280_cov_8.7335_fragment_1 7.225297653859951
healthy_NODE_4521_length_5210_cov_13.1961 CD_NODE_68_length_127280_cov_8.7335_fragment_1 4.238141161705063
healthy_NODE_4531_length_9122_cov_3.01853 CD_NODE_68_length_127280_cov_8.7335_fragment_1 2.7833411365714236
healthy_NODE_453_length_57665_cov_6.76237_fragment_1 CD_NODE_68_length_127280_cov_8.7335_fragment_1 7.9071003344592095
healthy_NODE_5245_length_6695_cov_4.0509 CD_NODE_68_length_127280_cov_8.7335_fragment_1 4.238141161705063
healthy_NODE_5_length_378303_cov_31.2738_fragment_4 CD_NODE_68_length_127280_cov_8.7335_fragment_1 8.475678007698232
healthy_NODE_6179_length_5501_cov_3.47833 CD_NODE_68_length_127280_cov_8.7335_fragment_1 7.651038088110078
healthy_NODE_6_length_342299_cov_23.597_fragment_1 CD_NODE_68_length_127280_cov_8.7335_fragment_1 8.475678007698232
healthy_NODE_6_length_381514_cov_33.2262_fragment_2 CD_NODE_68_length_127280_cov_8.7335_fragment_1 8.271787959824323
healthy_NODE_779_length_31977_cov_4.75218_fragment_1 CD_NODE_68_length_127280_cov_8.7335_fragment_1 2.9292454638574332
healthy_NODE_860_length_29358_cov_28.0124 CD_NODE_68_length_127280_cov_8.7335_fragment_1 5.396443000492739
healthy_NODE_8_length_333551_cov_17.0056_fragment_6 CD_NODE_68_length_127280_cov_8.7335_fragment_1 9.663729340152933
healthy_NODE_937_length_30795_cov_31.1779_fragment_1 CD_NODE_68_length_127280_cov_8.7335_fragment_1 7.225297653859951
healthy_NODE_974_length_23939_cov_3.13628_fragment_1 CD_NODE_68_length_127280_cov_8.7335_fragment_1 6.309528593942306
CD_NODE_139_length_91729_cov_38.3131_fragment_1 CD_NODE_68_length_127280_cov_8.7335_fragment_2 2.05209116878362
CD_NODE_151_length_120161_cov_4.87251_fragment_1 CD_NODE_68_length_127280_cov_8.7335_fragment_2 3.208133173580406
CD_NODE_1701_length_12849_cov_4.5376 CD_NODE_68_length_127280_cov_8.7335_fragment_2 9.019934778479271
CD_NODE_2546_length_14233_cov_21.4362 CD_NODE_68_length_127280_cov_8.7335_fragment_2 8.489359096622383
CD_NODE_2583_length_7519_cov_3.56069 CD_NODE_68_length_127280_cov_8.7335_fragment_2 6.147569805415221
CD_NODE_36_length_183778_cov_31.6672_fragment_5 CD_NODE_68_length_127280_cov_8.7335_fragment_2 9.019934778479271
CD_NODE_390_length_45401_cov_23.4192_fragment_2 CD_NODE_68_length_127280_cov_8.7335_fragment_2 9.019934778479271
CD_NODE_42_length_136814_cov_8.42799_fragment_1 CD_NODE_68_length_127280_cov_8.7335_fragment_2 13.405011738802177
CD_NODE_68_length_127280_cov_8.7335_fragment_1 CD_NODE_68_length_127280_cov_8.7335_fragment_2 11.848423118678923
healthy_NODE_10_length_266155_cov_6.25446_fragment_3 CD_NODE_68_length_127280_cov_8.7335_fragment_2 5.553472106208765
healthy_NODE_1142_length_26991_cov_9.82703_fragment_1 CD_NODE_68_length_127280_cov_8.7335_fragment_2 2.483643408903009
healthy_NODE_13_length_307925_cov_24.2522_fragment_1 CD_NODE_68_length_127280_cov_8.7335_fragment_2 16.226470075726603
healthy_NODE_1407_length_13675_cov_19.0046_fragment_1 CD_NODE_68_length_127280_cov_8.7335_fragment_2 2.483643408903009
healthy_NODE_159_length_95471_cov_18.5332_fragment_1 CD_NODE_68_length_127280_cov_8.7335_fragment_2 2.065641244569851
healthy_NODE_172_length_102616_cov_9.9458_fragment_1 CD_NODE_68_length_127280_cov_8.7335_fragment_2 2.1905329041968544
healthy_NODE_18_length_245994_cov_14.142_fragment_2 CD_NODE_68_length_127280_cov_8.7335_fragment_2 13.726807871658455
healthy_NODE_195_length_58768_cov_73.9827_fragment_1 CD_NODE_68_length_127280_cov_8.7335_fragment_2 10.381111304144955
healthy_NODE_229_length_87083_cov_4.95098_fragment_1 CD_NODE_68_length_127280_cov_8.7335_fragment_2 6.147569805415221
healthy_NODE_2340_length_8993_cov_2.3729 CD_NODE_68_length_127280_cov_8.7335_fragment_2 12.579139274571869
healthy_NODE_246_length_70418_cov_19.444_fragment_1 CD_NODE_68_length_127280_cov_8.7335_fragment_2 15.532368725545812
healthy_NODE_253_length_83143_cov_35.2495_fragment_1 CD_NODE_68_length_127280_cov_8.7335_fragment_2 2.483643408903009
healthy_NODE_25_length_209191_cov_38.6541_fragment_3 CD_NODE_68_length_127280_cov_8.7335_fragment_2 6.491156743694398
healthy_NODE_282_length_67702_cov_48.2637 CD_NODE_68_length_127280_cov_8.7335_fragment_2 4.256515281412081
healthy_NODE_282_length_84549_cov_13.4055_fragment_1 CD_NODE_68_length_127280_cov_8.7335_fragment_2 12.036744583472451
healthy_NODE_2879_length_12646_cov_6.84473 CD_NODE_68_length_127280_cov_8.7335_fragment_2 5.393816915410171
healthy_NODE_2908_length_12499_cov_22.6318 CD_NODE_68_length_127280_cov_8.7335_fragment_2 9.019934778479271
healthy_NODE_3097_length_9845_cov_3.36987 CD_NODE_68_length_127280_cov_8.7335_fragment_2 5.393816915410171
healthy_NODE_3398_length_6210_cov_4.8143 CD_NODE_68_length_127280_cov_8.7335_fragment_2 6.402796659632437
healthy_NODE_35_length_198568_cov_30.8707_fragment_1 CD_NODE_68_length_127280_cov_8.7335_fragment_2 4.370041740285541
healthy_NODE_3709_length_7386_cov_5.25167 CD_NODE_68_length_127280_cov_8.7335_fragment_2 10.028971584151908
healthy_NODE_3943_length_5602_cov_2.48657 CD_NODE_68_length_127280_cov_8.7335_fragment_2 10.807037238642824
healthy_NODE_3_length_407421_cov_54.8432_fragment_5 CD_NODE_68_length_127280_cov_8.7335_fragment_2 9.272752288944385
healthy_NODE_3_length_698739_cov_35.4194_fragment_3 CD_NODE_68_length_127280_cov_8.7335_fragment_2 15.195893586252318
healthy_NODE_4240_length_6937_cov_5.1889 CD_NODE_68_length_127280_cov_8.7335_fragment_2 5.925766707145002
healthy_NODE_4296_length_9706_cov_85.0928 CD_NODE_68_length_127280_cov_8.7335_fragment_2 1.9517449693827862
healthy_NODE_431_length_53538_cov_85.4871_fragment_1 CD_NODE_68_length_127280_cov_8.7335_fragment_2 10.190316310039535
healthy_NODE_4493_length_6279_cov_3.76912 CD_NODE_68_length_127280_cov_8.7335_fragment_2 10.381111304144955
healthy_NODE_4521_length_5210_cov_13.1961 CD_NODE_68_length_127280_cov_8.7335_fragment_2 2.8637604977231463
healthy_NODE_4531_length_9122_cov_3.01853 CD_NODE_68_length_127280_cov_8.7335_fragment_2 5.247734532260755
healthy_NODE_453_length_57665_cov_6.76237_fragment_1 CD_NODE_68_length_127280_cov_8.7335_fragment_2 15.532368725545812
healthy_NODE_5245_length_6695_cov_4.0509 CD_NODE_68_length_127280_cov_8.7335_fragment_2 2.8637604977231463
healthy_NODE_5_length_378303_cov_31.2738_fragment_4 CD_NODE_68_length_127280_cov_8.7335_fragment_2 5.113081611024286
healthy_NODE_6179_length_5501_cov_3.47833 CD_NODE_68_length_127280_cov_8.7335_fragment_2 6.703781004617622
healthy_NODE_672_length_36442_cov_12.5935_fragment_1 CD_NODE_68_length_127280_cov_8.7335_fragment_2 6.402796659632437
healthy_NODE_6_length_342299_cov_23.597_fragment_1 CD_NODE_68_length_127280_cov_8.7335_fragment_2 16.226470075726603
healthy_NODE_6_length_381514_cov_33.2262_fragment_2 CD_NODE_68_length_127280_cov_8.7335_fragment_2 15.976627556956007
healthy_NODE_779_length_31977_cov_4.75218_fragment_1 CD_NODE_68_length_127280_cov_8.7335_fragment_2 1.9517449693827862
healthy_NODE_860_length_29358_cov_28.0124 CD_NODE_68_length_127280_cov_8.7335_fragment_2 12.527816503344297
healthy_NODE_8_length_333551_cov_17.0056_fragment_6 CD_NODE_68_length_127280_cov_8.7335_fragment_2 5.67339137742998
healthy_NODE_937_length_30795_cov_31.1779_fragment_1 CD_NODE_68_length_127280_cov_8.7335_fragment_2 10.381111304144955
healthy_NODE_974_length_23939_cov_3.13628_fragment_1 CD_NODE_68_length_127280_cov_8.7335_fragment_2 9.46478575108273
Brevibacillus~phage~Abouo CD_NODE_695_length_25677_cov_3.60998 1.9452861611221701
Brevibacillus~phage~Davies CD_NODE_695_length_25677_cov_3.60998 1.9452861611221701
Brevibacillus~phage~Jimmer1 CD_NODE_695_length_25677_cov_3.60998 1.7440301031582655
Brevibacillus~phage~Osiris CD_NODE_695_length_25677_cov_3.60998 1.7440301031582655
CD_NODE_1178_length_28923_cov_8.00312 CD_NODE_695_length_25677_cov_3.60998 36.73476727069718
CD_NODE_399_length_51113_cov_5.00834 CD_NODE_695_length_25677_cov_3.60998 2.3294558065439253
CD_NODE_431_length_40613_cov_10.8079 CD_NODE_695_length_25677_cov_3.60998 100.87955248338764
CD_NODE_437_length_40029_cov_6.11322 CD_NODE_695_length_25677_cov_3.60998 2.763123790777928
CD_NODE_478_length_39745_cov_8.66412 CD_NODE_695_length_25677_cov_3.60998 2.662543330719056
CD_NODE_515_length_20021_cov_4.93704 CD_NODE_695_length_25677_cov_3.60998 2.234270013094478
CD_NODE_611_length_39400_cov_3.98122 CD_NODE_695_length_25677_cov_3.60998 2.9796033865174527
CD_NODE_62_length_150355_cov_98.057_fragment_1 CD_NODE_695_length_25677_cov_3.60998 5.739618433644165
CD_NODE_653_length_45007_cov_20.517 CD_NODE_695_length_25677_cov_3.60998 88.73905128173236
CD_NODE_748_length_30487_cov_10.4157 CD_NODE_695_length_25677_cov_3.60998 89.295544368957
Clostridium~phage~CDMH1 CD_NODE_695_length_25677_cov_3.60998 2.193605379514593
Clostridium~phage~phiMMP01 CD_NODE_695_length_25677_cov_3.60998 2.274079070023862
Clostridium~phage~phiMMP03 CD_NODE_695_length_25677_cov_3.60998 1.9688623000330372
Streptococcus~phage~EJ-1 CD_NODE_695_length_25677_cov_3.60998 7.181838364100263
healthy_NODE_1426_length_23351_cov_35.3775 CD_NODE_695_length_25677_cov_3.60998 1.8394914736259702
healthy_NODE_166_length_97178_cov_4.2944_fragment_1 CD_NODE_695_length_25677_cov_3.60998 7.360232851934122
healthy_NODE_1875_length_11849_cov_21.8598 CD_NODE_695_length_25677_cov_3.60998 24.09806398161974
healthy_NODE_2163_length_16639_cov_3.05101 CD_NODE_695_length_25677_cov_3.60998 2.849520630248583
healthy_NODE_323_length_49336_cov_10.8047 CD_NODE_695_length_25677_cov_3.60998 2.797724191535509
healthy_NODE_347_length_63589_cov_33.399 CD_NODE_695_length_25677_cov_3.60998 4.656912882688389
healthy_NODE_385_length_59428_cov_5.5697 CD_NODE_695_length_25677_cov_3.60998 4.656912882688389
healthy_NODE_69_length_168931_cov_5.23691_fragment_1 CD_NODE_695_length_25677_cov_3.60998 4.33017243506555
healthy_NODE_764_length_25312_cov_4.00297 CD_NODE_695_length_25677_cov_3.60998 24.86024876886922
healthy_NODE_796_length_40470_cov_7.06072 CD_NODE_695_length_25677_cov_3.60998 2.832890448551283
CD_NODE_2281_length_15978_cov_4.07831 CD_NODE_707_length_9856_cov_9.79288 7.794769102965225
CD_NODE_298_length_44328_cov_28.0577_fragment_1 CD_NODE_707_length_9856_cov_9.79288 38.625537733668075
CD_NODE_393_length_48380_cov_3.92271_fragment_1 CD_NODE_707_length_9856_cov_9.79288 28.99746511824745
Bacillus~phage~phi105 CD_NODE_70_length_112781_cov_305.731_fragment_1 1.8283016245064276
CD_NODE_157_length_102450_cov_4.52184_fragment_1 CD_NODE_70_length_112781_cov_305.731_fragment_1 9.402308184159505
CD_NODE_203_length_81491_cov_40.538_fragment_2 CD_NODE_70_length_112781_cov_305.731_fragment_1 23.518101389399497
Enterobacteria~phage~HK140 CD_NODE_70_length_112781_cov_305.731_fragment_1 1.2403910394364042
Enterobacteria~phage~mEpX1 CD_NODE_70_length_112781_cov_305.731_fragment_1 1.36967103140329
CD_NODE_143_length_99981_cov_8.94622_fragment_1 CD_NODE_714_length_28064_cov_53.8062 15.063579847886068
CD_NODE_355_length_70517_cov_5.94462_fragment_1 CD_NODE_714_length_28064_cov_53.8062 17.384221745181787
CD_NODE_397_length_56305_cov_8.70284_fragment_1 CD_NODE_714_length_28064_cov_53.8062 21.24477652134384
CD_NODE_45_length_184968_cov_70.291_fragment_1 CD_NODE_714_length_28064_cov_53.8062 24.704027691353588
CD_NODE_52_length_170245_cov_10.1114_fragment_2 CD_NODE_714_length_28064_cov_53.8062 17.754301861006905
CD_NODE_5436_length_6493_cov_3.73237 CD_NODE_714_length_28064_cov_53.8062 6.658395795228059
CD_NODE_773_length_33928_cov_18.3801 CD_NODE_714_length_28064_cov_53.8062 68.52843331199787
CD_NODE_973_length_24429_cov_9.28297 CD_NODE_714_length_28064_cov_53.8062 22.16146396858902
CD_NODE_547_length_39850_cov_4.99731 CD_NODE_71_length_156855_cov_31.0308_fragment_1 1.493197101495677
healthy_NODE_166_length_97178_cov_4.2944_fragment_1 CD_NODE_71_length_156855_cov_31.0308_fragment_1 1.215522046173537
CD_NODE_1018_length_26334_cov_25.748 CD_NODE_724_length_39264_cov_8.28654_fragment_1 13.270833232854535
CD_NODE_113_length_130784_cov_8.47129_fragment_1 CD_NODE_724_length_39264_cov_8.28654_fragment_1 6.0716152622361355
CD_NODE_1178_length_21152_cov_105.782 CD_NODE_724_length_39264_cov_8.28654_fragment_1 7.71285284423288
CD_NODE_11_length_297472_cov_18.492_fragment_1 CD_NODE_724_length_39264_cov_8.28654_fragment_1 27.983016450517344
CD_NODE_1221_length_22264_cov_28.2431 CD_NODE_724_length_39264_cov_8.28654_fragment_1 33.94066581053552
CD_NODE_1263_length_17195_cov_5.50198 CD_NODE_724_length_39264_cov_8.28654_fragment_1 10.626301590212716
CD_NODE_1282_length_21241_cov_18.4956 CD_NODE_724_length_39264_cov_8.28654_fragment_1 10.315810461700888
CD_NODE_1308_length_23348_cov_6.65724 CD_NODE_724_length_39264_cov_8.28654_fragment_1 20.431637677792427
CD_NODE_1345_length_7818_cov_6.6987 CD_NODE_724_length_39264_cov_8.28654_fragment_1 2.6713240737233983
CD_NODE_14_length_245871_cov_6.92868_fragment_1 CD_NODE_724_length_39264_cov_8.28654_fragment_1 6.493160846635212
CD_NODE_188_length_100306_cov_46.6836_fragment_1 CD_NODE_724_length_39264_cov_8.28654_fragment_1 1.3719969700018178
CD_NODE_2084_length_9428_cov_18.4041 CD_NODE_724_length_39264_cov_8.28654_fragment_1 4.370874184225232
CD_NODE_2160_length_12518_cov_15.4593 CD_NODE_724_length_39264_cov_8.28654_fragment_1 9.674464462305249
CD_NODE_2282_length_12665_cov_38.1512 CD_NODE_724_length_39264_cov_8.28654_fragment_1 37.763832715312056
CD_NODE_2425_length_7608_cov_107.301 CD_NODE_724_length_39264_cov_8.28654_fragment_1 2.273508183814994
CD_NODE_2469_length_7170_cov_16.606 CD_NODE_724_length_39264_cov_8.28654_fragment_1 3.839170927566152
CD_NODE_24_length_207255_cov_189.448_fragment_1 CD_NODE_724_length_39264_cov_8.28654_fragment_1 25.623663840591437
CD_NODE_324_length_38623_cov_178.774_fragment_1 CD_NODE_724_length_39264_cov_8.28654_fragment_1 1.485015027691337
CD_NODE_3375_length_9817_cov_2.56167 CD_NODE_724_length_39264_cov_8.28654_fragment_1 1.7296883738056623
CD_NODE_343_length_32249_cov_42.5649 CD_NODE_724_length_39264_cov_8.28654_fragment_1 1.3719969700018178
CD_NODE_353_length_34371_cov_29.9693 CD_NODE_724_length_39264_cov_8.28654_fragment_1 6.120706069110256
CD_NODE_373_length_31753_cov_38.9767 CD_NODE_724_length_39264_cov_8.28654_fragment_1 37.297774144816614
CD_NODE_490_length_31001_cov_77.0903 CD_NODE_724_length_39264_cov_8.28654_fragment_1 19.28664967207938
CD_NODE_596_length_11231_cov_235.897 CD_NODE_724_length_39264_cov_8.28654_fragment_1 26.584635933597024
CD_NODE_5_length_351380_cov_198.786_fragment_1 CD_NODE_724_length_39264_cov_8.28654_fragment_1 17.001335412334598
CD_NODE_6317_length_5520_cov_3.44245 CD_NODE_724_length_39264_cov_8.28654_fragment_1 5.5164908967436
CD_NODE_636_length_20908_cov_98.1666 CD_NODE_724_length_39264_cov_8.28654_fragment_1 30.14960510853272
CD_NODE_648_length_34993_cov_51.9242_fragment_1 CD_NODE_724_length_39264_cov_8.28654_fragment_1 2.5929203907194767
CD_NODE_73_length_100016_cov_132.614_fragment_1 CD_NODE_724_length_39264_cov_8.28654_fragment_1 5.820138734320248
CD_NODE_911_length_25681_cov_4.82358 CD_NODE_724_length_39264_cov_8.28654_fragment_1 29.0592341796148
CD_NODE_934_length_34075_cov_50.5665 CD_NODE_724_length_39264_cov_8.28654_fragment_1 12.1147909663337
Enterobacteria~phage~BP-4795 CD_NODE_724_length_39264_cov_8.28654_fragment_1 7.359569204814242
Enterobacteria~phage~HK225 CD_NODE_724_length_39264_cov_8.28654_fragment_1 3.0841370173981426
Enterobacteria~phage~HK629 CD_NODE_724_length_39264_cov_8.28654_fragment_1 21.7066023492478
Enterobacteria~phage~HK630 CD_NODE_724_length_39264_cov_8.28654_fragment_1 18.832015875323975
Enterobacteria~phage~YYZ-2008 CD_NODE_724_length_39264_cov_8.28654_fragment_1 7.753958598091761
Enterobacteria~phage~cdtI CD_NODE_724_length_39264_cov_8.28654_fragment_1 44.915988820439296
Enterobacteria~phage~mEp043~c-1 CD_NODE_724_length_39264_cov_8.28654_fragment_1 18.832015875323975
Enterobacteria~phage~mEp237 CD_NODE_724_length_39264_cov_8.28654_fragment_1 5.751806329291219
Enterobacteria~phage~mEp460 CD_NODE_724_length_39264_cov_8.28654_fragment_1 52.08048423563156
Enterobacteria~phage~phi80 CD_NODE_724_length_39264_cov_8.28654_fragment_1 5.751806329291219
Enterobacterial~phage~mEp213 CD_NODE_724_length_39264_cov_8.28654_fragment_1 18.472387402354233
Escherichia~virus~Lambda CD_NODE_724_length_39264_cov_8.28654_fragment_1 21.311038818177305
Escherichia~virus~N15 CD_NODE_724_length_39264_cov_8.28654_fragment_1 5.88406117086564
Phage~Gifsy-1 CD_NODE_724_length_39264_cov_8.28654_fragment_1 19.73443810368815
Phage~Gifsy-2 CD_NODE_724_length_39264_cov_8.28654_fragment_1 45.778236582413776
Salmonella~phage~Fels-1 CD_NODE_724_length_39264_cov_8.28654_fragment_1 46.34320788883234
Stx2-converting~phage~1717 CD_NODE_724_length_39264_cov_8.28654_fragment_1 2.8401343788130857
CD_NODE_1087_length_20379_cov_13.3401 CD_NODE_72_length_177413_cov_74.7157_fragment_2 26.65005722626096
CD_NODE_133_length_107286_cov_4.28142_fragment_1 CD_NODE_72_length_177413_cov_74.7157_fragment_2 66.5945940282855
CD_NODE_1365_length_15403_cov_12.9452 CD_NODE_72_length_177413_cov_74.7157_fragment_2 14.179302115236588
CD_NODE_14_length_228100_cov_5.80704_fragment_2 CD_NODE_72_length_177413_cov_74.7157_fragment_2 1.319651582912729
CD_NODE_273_length_65196_cov_14.2002_fragment_1 CD_NODE_72_length_177413_cov_74.7157_fragment_2 2.0020823486383543
CD_NODE_288_length_69087_cov_8.83025 CD_NODE_72_length_177413_cov_74.7157_fragment_2 4.613949315222105
CD_NODE_302_length_77344_cov_12.6084_fragment_1 CD_NODE_72_length_177413_cov_74.7157_fragment_2 1.1146743692196859
CD_NODE_32_length_191328_cov_63.7273_fragment_1 CD_NODE_72_length_177413_cov_74.7157_fragment_2 45.90685353158179
CD_NODE_421_length_41854_cov_25.9718 CD_NODE_72_length_177413_cov_74.7157_fragment_2 58.14488759211553
CD_NODE_51_length_160788_cov_5.94099_fragment_1 CD_NODE_72_length_177413_cov_74.7157_fragment_2 59.02361277827591
CD_NODE_73_length_87486_cov_24.5963_fragment_1 CD_NODE_72_length_177413_cov_74.7157_fragment_2 2.224861702604046
CD_NODE_782_length_29552_cov_13.3776 CD_NODE_72_length_177413_cov_74.7157_fragment_2 2.13295041679961
Clostridium~phage~phiCD6356 CD_NODE_72_length_177413_cov_74.7157_fragment_2 1.76216096709443
Erysipelothrix~phage~SE-1 CD_NODE_72_length_177413_cov_74.7157_fragment_2 2.473523555048641
Lactococcus~phage~bIL285 CD_NODE_72_length_177413_cov_74.7157_fragment_2 1.6515980922165268
Listeria~phage~2389 CD_NODE_72_length_177413_cov_74.7157_fragment_2 1.76216096709443
Listeria~phage~LP-030-2 CD_NODE_72_length_177413_cov_74.7157_fragment_2 1.4139241193571914
healthy_NODE_140_length_113832_cov_5.88697_fragment_1 CD_NODE_72_length_177413_cov_74.7157_fragment_2 3.5452161439869085
healthy_NODE_1459_length_19003_cov_3.48042 CD_NODE_72_length_177413_cov_74.7157_fragment_2 3.924099483812946
healthy_NODE_1617_length_19315_cov_10.9066 CD_NODE_72_length_177413_cov_74.7157_fragment_2 3.7263215601812574
healthy_NODE_166_length_97649_cov_36.6791_fragment_2 CD_NODE_72_length_177413_cov_74.7157_fragment_2 2.8785725839677285
healthy_NODE_1719_length_18588_cov_24.6512 CD_NODE_72_length_177413_cov_74.7157_fragment_2 3.8229367093090643
healthy_NODE_1772_length_18003_cov_9.77574 CD_NODE_72_length_177413_cov_74.7157_fragment_2 4.141938834238885
healthy_NODE_2436_length_13532_cov_35.2854 CD_NODE_72_length_177413_cov_74.7157_fragment_2 4.808724884516242
healthy_NODE_26_length_220318_cov_74.0924_fragment_4 CD_NODE_72_length_177413_cov_74.7157_fragment_2 1.4462984798317615
healthy_NODE_324_length_71105_cov_5.3164_fragment_1 CD_NODE_72_length_177413_cov_74.7157_fragment_2 21.09851941515149
healthy_NODE_3261_length_9796_cov_4.34894 CD_NODE_72_length_177413_cov_74.7157_fragment_2 4.65775209238419
healthy_NODE_454_length_46092_cov_10.3609 CD_NODE_72_length_177413_cov_74.7157_fragment_2 1.5464797733917672
healthy_NODE_4710_length_6914_cov_8.05963 CD_NODE_72_length_177413_cov_74.7157_fragment_2 7.1241341620681515
healthy_NODE_50_length_178726_cov_24.2063_fragment_1 CD_NODE_72_length_177413_cov_74.7157_fragment_2 2.0020823486383543
healthy_NODE_537_length_42866_cov_5.69854 CD_NODE_72_length_177413_cov_74.7157_fragment_2 2.224861702604046
healthy_NODE_6723_length_5074_cov_5.75493 CD_NODE_72_length_177413_cov_74.7157_fragment_2 3.26471312351961
healthy_NODE_834_length_28769_cov_5.65599 CD_NODE_72_length_177413_cov_74.7157_fragment_2 3.2232090124215445
Bacillus~phage~PBC1 CD_NODE_731_length_22579_cov_4.90876 4.480189861397313
CD_NODE_1280_length_15715_cov_31.6783 CD_NODE_731_length_22579_cov_4.90876 1.005598213204376
CD_NODE_1310_length_26182_cov_8.38504 CD_NODE_731_length_22579_cov_4.90876 7.966706285942018
CD_NODE_14_length_228100_cov_5.80704_fragment_2 CD_NODE_731_length_22579_cov_4.90876 6.216927915961635
CD_NODE_15_length_304309_cov_8.72604_fragment_2 CD_NODE_731_length_22579_cov_4.90876 4.930745735760378
CD_NODE_1969_length_16081_cov_14.682 CD_NODE_731_length_22579_cov_4.90876 23.254932595673168
CD_NODE_273_length_65196_cov_14.2002_fragment_1 CD_NODE_731_length_22579_cov_4.90876 7.0481193529065935
CD_NODE_302_length_77344_cov_12.6084_fragment_1 CD_NODE_731_length_22579_cov_4.90876 5.967347239599818
CD_NODE_32_length_229578_cov_32.1429_fragment_3 CD_NODE_731_length_22579_cov_4.90876 14.989394005679053
CD_NODE_341_length_57117_cov_7.55019_fragment_1 CD_NODE_731_length_22579_cov_4.90876 4.525856976565799
CD_NODE_3879_length_8391_cov_4.47517 CD_NODE_731_length_22579_cov_4.90876 1.4457661715842312
CD_NODE_49_length_173061_cov_14.4149_fragment_1 CD_NODE_731_length_22579_cov_4.90876 8.0618665492146
CD_NODE_547_length_39850_cov_4.99731 CD_NODE_731_length_22579_cov_4.90876 1.568666748727444
CD_NODE_620_length_39645_cov_26.6671 CD_NODE_731_length_22579_cov_4.90876 12.668578940508134
CD_NODE_653_length_45007_cov_20.517 CD_NODE_731_length_22579_cov_4.90876 6.577763518039453
CD_NODE_73_length_87486_cov_24.5963_fragment_1 CD_NODE_731_length_22579_cov_4.90876 13.10857637693378
CD_NODE_84_length_125123_cov_68.9943_fragment_1 CD_NODE_731_length_22579_cov_4.90876 4.107560695444554
CD_NODE_883_length_36277_cov_14.7493_fragment_1 CD_NODE_731_length_22579_cov_4.90876 12.214598776616462
Clostridium~phage~phiCT453A CD_NODE_731_length_22579_cov_4.90876 6.6211411305320516
Croceibacter~phage~P2559Y CD_NODE_731_length_22579_cov_4.90876 4.435467892947579
Enterococcus~phage~phiFL4A CD_NODE_731_length_22579_cov_4.90876 1.6936087153238946
Lactococcus~phage~1358 CD_NODE_731_length_22579_cov_4.90876 2.1339870265592724
Rhodoferax~phage~P26218 CD_NODE_731_length_22579_cov_4.90876 4.769896357045819
Ruegeria~phage~DSS3-P1 CD_NODE_731_length_22579_cov_4.90876 3.3732345856969994
Staphylococcus~phage~2638A CD_NODE_731_length_22579_cov_4.90876 1.6300076748521777
Staphylococcus~phage~SMSAP5 CD_NODE_731_length_22579_cov_4.90876 2.176299563351386
Staphylococcus~phage~StauST398-2 CD_NODE_731_length_22579_cov_4.90876 1.4805587961570064
Staphylococcus~phage~YMC/09/04/R1988 CD_NODE_731_length_22579_cov_4.90876 3.996384634645472
Staphylococcus~phage~phi2958PVL CD_NODE_731_length_22579_cov_4.90876 1.5387948405250578
Staphylococcus~phage~phi7401PVL CD_NODE_731_length_22579_cov_4.90876 2.0926856533876697
Staphylococcus~phage~tp310-2 CD_NODE_731_length_22579_cov_4.90876 3.8229367093090643
Staphylococcus~phage~vB_SauS_phi2 CD_NODE_731_length_22579_cov_4.90876 1.509431176574826
Staphylococcus~virus~3a CD_NODE_731_length_22579_cov_4.90876 3.8229367093090643
Staphylococcus~virus~47 CD_NODE_731_length_22579_cov_4.90876 1.3967319610680446
Staphylococcus~virus~IPLA35 CD_NODE_731_length_22579_cov_4.90876 1.4805587961570064
Staphylococcus~virus~phi12 CD_NODE_731_length_22579_cov_4.90876 1.8998034886337356
Streptococcus~phage~315.6 CD_NODE_731_length_22579_cov_4.90876 7.153366727592254
Streptococcus~phage~P9 CD_NODE_731_length_22579_cov_4.90876 7.0481193529065935
healthy_NODE_132_length_121368_cov_5.74531_fragment_1 CD_NODE_731_length_22579_cov_4.90876 7.0481193529065935
healthy_NODE_156_length_108235_cov_9.47746_fragment_1 CD_NODE_731_length_22579_cov_4.90876 6.175492219605467
healthy_NODE_1794_length_14541_cov_5.12944 CD_NODE_731_length_22579_cov_4.90876 3.6347621814654074
healthy_NODE_2229_length_8243_cov_2.9956 CD_NODE_731_length_22579_cov_4.90876 4.703901558947398
healthy_NODE_222_length_89938_cov_9.46532_fragment_1 CD_NODE_731_length_22579_cov_4.90876 6.577763518039453
healthy_NODE_225_length_78908_cov_5.19553 CD_NODE_731_length_22579_cov_4.90876 3.191668577745941
healthy_NODE_2363_length_9112_cov_9.09529 CD_NODE_731_length_22579_cov_4.90876 1.1024183532161267
healthy_NODE_237_length_50714_cov_87.239_fragment_1 CD_NODE_731_length_22579_cov_4.90876 4.184990312309533
healthy_NODE_26_length_220318_cov_74.0924_fragment_4 CD_NODE_731_length_22579_cov_4.90876 6.371135732226164
healthy_NODE_278_length_61188_cov_12.7456_fragment_1 CD_NODE_731_length_22579_cov_4.90876 6.5350996194057105
healthy_NODE_2866_length_11685_cov_3.96148 CD_NODE_731_length_22579_cov_4.90876 1.2070638302333814
healthy_NODE_2871_length_9713_cov_4.21775 CD_NODE_731_length_22579_cov_4.90876 7.6933495098305285
healthy_NODE_2912_length_9285_cov_2.66013 CD_NODE_731_length_22579_cov_4.90876 1.5839789955882742
healthy_NODE_3258_length_10177_cov_19.142 CD_NODE_731_length_22579_cov_4.90876 7.501554341772914
healthy_NODE_38_length_172878_cov_7.49302_fragment_2 CD_NODE_731_length_22579_cov_4.90876 5.559347820783501
healthy_NODE_390_length_53531_cov_6.31592_fragment_1 CD_NODE_731_length_22579_cov_4.90876 11.171003789866685
healthy_NODE_45_length_210060_cov_15.7229_fragment_1 CD_NODE_731_length_22579_cov_4.90876 6.710135777976299
healthy_NODE_4791_length_6173_cov_12.2069 CD_NODE_731_length_22579_cov_4.90876 1.5839789955882742
healthy_NODE_5292_length_6353_cov_7.81169 CD_NODE_731_length_22579_cov_4.90876 2.3617707460334882
healthy_NODE_52_length_170653_cov_20.3714_fragment_2 CD_NODE_731_length_22579_cov_4.90876 1.1435223632649967
healthy_NODE_618_length_36333_cov_8.7574 CD_NODE_731_length_22579_cov_4.90876 5.045038297032867
healthy_NODE_634_length_40838_cov_4.20847 CD_NODE_731_length_22579_cov_4.90876 1.6936087153238946
healthy_NODE_835_length_30040_cov_7.97696 CD_NODE_731_length_22579_cov_4.90876 5.104533616847962
healthy_NODE_839_length_32785_cov_5.13013_fragment_1 CD_NODE_731_length_22579_cov_4.90876 12.214598776616462
healthy_NODE_937_length_28270_cov_4.92958 CD_NODE_731_length_22579_cov_4.90876 5.4293716918304264
healthy_NODE_979_length_32178_cov_5.72608 CD_NODE_731_length_22579_cov_4.90876 5.293524718883758
CD_NODE_1437_length_18804_cov_18.6018 CD_NODE_732_length_13995_cov_53.8151 23.5913408370845
CD_NODE_144_length_69228_cov_186.674_fragment_1 CD_NODE_732_length_13995_cov_53.8151 24.980630872485012
CD_NODE_20_length_245451_cov_16.1322_fragment_1 CD_NODE_732_length_13995_cov_53.8151 12.652073596182355
CD_NODE_2199_length_8260_cov_28.8156 CD_NODE_732_length_13995_cov_53.8151 4.737089386569287
CD_NODE_314_length_47507_cov_8.0482_fragment_1 CD_NODE_732_length_13995_cov_53.8151 23.259543786962023
CD_NODE_3216_length_9029_cov_48.4179 CD_NODE_732_length_13995_cov_53.8151 1.5757903999861336
CD_NODE_4691_length_5103_cov_2.36727 CD_NODE_732_length_13995_cov_53.8151 1.9192280907589927
CD_NODE_473_length_50611_cov_5.78642_fragment_1 CD_NODE_732_length_13995_cov_53.8151 1.1508675890093807
CD_NODE_5229_length_5177_cov_6.72062 CD_NODE_732_length_13995_cov_53.8151 2.3883442602175764
CD_NODE_5_length_351380_cov_198.786_fragment_1 CD_NODE_732_length_13995_cov_53.8151 17.21254000048848
CD_NODE_761_length_35403_cov_12.4865_fragment_1 CD_NODE_732_length_13995_cov_53.8151 5.017797298929566
CD_NODE_984_length_18732_cov_6.36794 CD_NODE_732_length_13995_cov_53.8151 13.464266253640133
Enterobacteria~phage~BP-4795 CD_NODE_732_length_13995_cov_53.8151 4.12775722477308
Enterobacteria~phage~HK225 CD_NODE_732_length_13995_cov_53.8151 1.9386618309268586
Enterobacteria~phage~mEp237 CD_NODE_732_length_13995_cov_53.8151 4.795511018087541
Enterobacteria~phage~phi80 CD_NODE_732_length_13995_cov_53.8151 4.795511018087541
Mannheimia~phage~vB_MhS_587AP2 CD_NODE_732_length_13995_cov_53.8151 1.744516207408263
CD_NODE_139_length_91729_cov_38.3131_fragment_1 CD_NODE_736_length_33494_cov_13.9323_fragment_1 15.727663578071471
CD_NODE_15_length_266447_cov_34.5888_fragment_3 CD_NODE_736_length_33494_cov_13.9323_fragment_1 18.912325867687166
CD_NODE_1950_length_16939_cov_8.93805 CD_NODE_736_length_33494_cov_13.9323_fragment_1 3.8463863788776598
CD_NODE_2602_length_7447_cov_3.46699 CD_NODE_736_length_33494_cov_13.9323_fragment_1 8.974785119824304
CD_NODE_302_length_77344_cov_12.6084_fragment_1 CD_NODE_736_length_33494_cov_13.9323_fragment_1 1.699206233591414
CD_NODE_31_length_253407_cov_20.1203_fragment_1 CD_NODE_736_length_33494_cov_13.9323_fragment_1 22.266156960397385
CD_NODE_3624_length_5281_cov_25.3984 CD_NODE_736_length_33494_cov_13.9323_fragment_1 6.32767921268172
CD_NODE_366_length_51710_cov_8.71772_fragment_1 CD_NODE_736_length_33494_cov_13.9323_fragment_1 15.223434715655063
CD_NODE_370_length_67151_cov_8.58468 CD_NODE_736_length_33494_cov_13.9323_fragment_1 12.277209456638122
CD_NODE_49_length_173061_cov_14.4149_fragment_1 CD_NODE_736_length_33494_cov_13.9323_fragment_1 21.322222716064807
healthy_NODE_3093_length_11585_cov_2.73799 CD_NODE_736_length_33494_cov_13.9323_fragment_1 1.6804658341615282
healthy_NODE_371_length_61487_cov_6.21474_fragment_1 CD_NODE_736_length_33494_cov_13.9323_fragment_1 15.74621359036734
healthy_NODE_5733_length_5683_cov_2.95487 CD_NODE_736_length_33494_cov_13.9323_fragment_1 2.835382460094734
healthy_NODE_795_length_27667_cov_2.96237_fragment_2 CD_NODE_736_length_33494_cov_13.9323_fragment_1 16.04719365137169
CD_NODE_1059_length_12121_cov_22.0256 CD_NODE_73_length_100016_cov_132.614_fragment_1 6.9327895288587404
CD_NODE_113_length_130784_cov_8.47129_fragment_1 CD_NODE_73_length_100016_cov_132.614_fragment_1 4.543930517863926
CD_NODE_116_length_122143_cov_15.5261_fragment_1 CD_NODE_73_length_100016_cov_132.614_fragment_1 27.25327906076888
CD_NODE_11_length_297472_cov_18.492_fragment_1 CD_NODE_73_length_100016_cov_132.614_fragment_1 2.468472866461725
CD_NODE_1221_length_22264_cov_28.2431 CD_NODE_73_length_100016_cov_132.614_fragment_1 3.097340388557714
CD_NODE_1263_length_17195_cov_5.50198 CD_NODE_73_length_100016_cov_132.614_fragment_1 2.9753497808038185
CD_NODE_1282_length_21241_cov_18.4956 CD_NODE_73_length_100016_cov_132.614_fragment_1 18.289372720659966
CD_NODE_14_length_245871_cov_6.92868_fragment_1 CD_NODE_73_length_100016_cov_132.614_fragment_1 19.99638038976179
CD_NODE_1638_length_12041_cov_50.0413 CD_NODE_73_length_100016_cov_132.614_fragment_1 11.322456735213972
CD_NODE_1910_length_10372_cov_16.2085 CD_NODE_73_length_100016_cov_132.614_fragment_1 3.986447123564143
CD_NODE_2282_length_12665_cov_38.1512 CD_NODE_73_length_100016_cov_132.614_fragment_1 10.366897137817123
CD_NODE_2469_length_7170_cov_16.606 CD_NODE_73_length_100016_cov_132.614_fragment_1 11.565421409827966
CD_NODE_24_length_207255_cov_189.448_fragment_1 CD_NODE_73_length_100016_cov_132.614_fragment_1 19.014478014580824
CD_NODE_2557_length_10352_cov_5.20054 CD_NODE_73_length_100016_cov_132.614_fragment_1 14.696791974157438
CD_NODE_2826_length_8248_cov_17.0314 CD_NODE_73_length_100016_cov_132.614_fragment_1 15.2706834218322
CD_NODE_2951_length_10274_cov_7.77297 CD_NODE_73_length_100016_cov_132.614_fragment_1 3.6953372297489624
CD_NODE_2_length_381537_cov_140.83_fragment_1 CD_NODE_73_length_100016_cov_132.614_fragment_1 8.934215921683172
CD_NODE_324_length_38623_cov_178.774_fragment_1 CD_NODE_73_length_100016_cov_132.614_fragment_1 20.201619983929966
CD_NODE_34_length_233739_cov_9.51945_fragment_1 CD_NODE_73_length_100016_cov_132.614_fragment_1 17.140619182845878
CD_NODE_3970_length_6698_cov_2.56932 CD_NODE_73_length_100016_cov_132.614_fragment_1 2.0970871312479344
CD_NODE_490_length_31001_cov_77.0903 CD_NODE_73_length_100016_cov_132.614_fragment_1 5.6129834165875385
CD_NODE_596_length_11231_cov_235.897 CD_NODE_73_length_100016_cov_132.614_fragment_1 7.190201644761896
CD_NODE_636_length_20908_cov_98.1666 CD_NODE_73_length_100016_cov_132.614_fragment_1 22.333205715764795
CD_NODE_724_length_39264_cov_8.28654_fragment_1 CD_NODE_73_length_100016_cov_132.614_fragment_1 5.820138734320248
CD_NODE_911_length_25681_cov_4.82358 CD_NODE_73_length_100016_cov_132.614_fragment_1 18.160339672770892
CD_NODE_934_length_34075_cov_50.5665 CD_NODE_73_length_100016_cov_132.614_fragment_1 2.2616615305528613
Enterobacteria~phage~933W CD_NODE_73_length_100016_cov_132.614_fragment_1 1.277889792346678
Enterobacteria~phage~BP-4795 CD_NODE_73_length_100016_cov_132.614_fragment_1 1.1709901844343813
Enterobacteria~phage~VT2-Sakai CD_NODE_73_length_100016_cov_132.614_fragment_1 1.212958132581977
Enterobacteria~phage~YYZ-2008 CD_NODE_73_length_100016_cov_132.614_fragment_1 1.391855723098689
Enterobacteria~phage~mEp460 CD_NODE_73_length_100016_cov_132.614_fragment_1 4.42667696393677
Escherichia~phage~Min27 CD_NODE_73_length_100016_cov_132.614_fragment_1 1.212958132581977
Phage~Gifsy-2 CD_NODE_73_length_100016_cov_132.614_fragment_1 1.9422159244391226
Salmonella~phage~Fels-1 CD_NODE_73_length_100016_cov_132.614_fragment_1 2.042279120695839
Shigella~phage~75/02~Stx CD_NODE_73_length_100016_cov_132.614_fragment_1 1.368452253822027
Shigella~phage~POCJ13 CD_NODE_73_length_100016_cov_132.614_fragment_1 1.3000885593340277
Yersinia~phage~PY54 CD_NODE_73_length_100016_cov_132.614_fragment_1 1.5914709906340478
CD_NODE_1064_length_20754_cov_6.61906 CD_NODE_73_length_144002_cov_35.982_fragment_1 1.8246040472747262
CD_NODE_20_length_245451_cov_16.1322_fragment_1 CD_NODE_73_length_144002_cov_35.982_fragment_1 2.147587900178242
CD_NODE_342_length_61599_cov_18.6572 CD_NODE_73_length_144002_cov_35.982_fragment_1 231.0282161757278
CD_NODE_443_length_53700_cov_5.83902_fragment_1 CD_NODE_73_length_144002_cov_35.982_fragment_1 3.335543097865421
CD_NODE_5_length_351380_cov_198.786_fragment_1 CD_NODE_73_length_144002_cov_35.982_fragment_1 4.961809029013028
CD_NODE_837_length_24577_cov_3.39744 CD_NODE_73_length_144002_cov_35.982_fragment_1 48.20204095992953
CD_NODE_98_length_128392_cov_41.5807_fragment_1 CD_NODE_73_length_144002_cov_35.982_fragment_1 19.187855013924583
Cronobacter~phage~ENT47670 CD_NODE_73_length_144002_cov_35.982_fragment_1 7.809207625756465
Enterobacteria~phage~ES18 CD_NODE_73_length_144002_cov_35.982_fragment_1 38.09733203104239
Enterobacteria~phage~HK106 CD_NODE_73_length_144002_cov_35.982_fragment_1 2.51544883441517
Enterobacteria~phage~HK140 CD_NODE_73_length_144002_cov_35.982_fragment_1 2.279239102955711
Enterobacteria~phage~HK446 CD_NODE_73_length_144002_cov_35.982_fragment_1 6.824408475339898
Enterobacteria~phage~HK544 CD_NODE_73_length_144002_cov_35.982_fragment_1 8.767567474617987
Enterobacteria~phage~ST104 CD_NODE_73_length_144002_cov_35.982_fragment_1 8.767567474617987
Enterobacteria~phage~Sf101 CD_NODE_73_length_144002_cov_35.982_fragment_1 8.574789479154589
Enterobacteria~phage~UAB_Phi20 CD_NODE_73_length_144002_cov_35.982_fragment_1 3.836549892452223
Enterobacteria~phage~YYZ-2008 CD_NODE_73_length_144002_cov_35.982_fragment_1 4.038433110591465
Enterobacteria~phage~cdtI CD_NODE_73_length_144002_cov_35.982_fragment_1 2.730551227728797
Enterobacteria~phage~mEp043~c-1 CD_NODE_73_length_144002_cov_35.982_fragment_1 2.3555632678392273
Enterobacteria~phage~phi80 CD_NODE_73_length_144002_cov_35.982_fragment_1 2.599323202341423
Enterobacterial~phage~mEp213 CD_NODE_73_length_144002_cov_35.982_fragment_1 6.060936551590873
Enterobacterial~phage~mEp234 CD_NODE_73_length_144002_cov_35.982_fragment_1 2.686053579740343
Escherichia~virus~HK97 CD_NODE_73_length_144002_cov_35.982_fragment_1 4.689758447676797
Mannheimia~phage~vB_MhS_535AP2 CD_NODE_73_length_144002_cov_35.982_fragment_1 9.903249183230656
Mannheimia~phage~vB_MhS_587AP2 CD_NODE_73_length_144002_cov_35.982_fragment_1 10.020657647607138
Pseudoalteromonas~phage~H103 CD_NODE_73_length_144002_cov_35.982_fragment_1 2.133145226978832
Pseudomonas~phage~JBD44 CD_NODE_73_length_144002_cov_35.982_fragment_1 5.779742873849393
Pseudomonas~phage~YMC11/07/P54_PAE_BP CD_NODE_73_length_144002_cov_35.982_fragment_1 6.110147350199569
Pseudomonas~phage~phi297 CD_NODE_73_length_144002_cov_35.982_fragment_1 4.300329881509319
Salmonella~enterica~bacteriophage~SE1 CD_NODE_73_length_144002_cov_35.982_fragment_1 2.434250117611062
Salmonella~phage~118970_sal4 CD_NODE_73_length_144002_cov_35.982_fragment_1 2.557040703310462
Salmonella~phage~IME207 CD_NODE_73_length_144002_cov_35.982_fragment_1 1.5352954192434138
Salmonella~phage~SEN22 CD_NODE_73_length_144002_cov_35.982_fragment_1 2.9654846454214416
Salmonella~phage~SPN3UB CD_NODE_73_length_144002_cov_35.982_fragment_1 34.094969886623964
Salmonella~phage~SPN9CC CD_NODE_73_length_144002_cov_35.982_fragment_1 2.6423194093002182
Salmonella~phage~Vi~II-E1 CD_NODE_73_length_144002_cov_35.982_fragment_1 1.160358196449299
Salmonella~phage~vB_SemP_Emek CD_NODE_73_length_144002_cov_35.982_fragment_1 6.262196212272355
Salmonella~phage~vB_SosS_Oslo CD_NODE_73_length_144002_cov_35.982_fragment_1 43.295808116179465
Salmonella~virus~P22 CD_NODE_73_length_144002_cov_35.982_fragment_1 4.166498102338596
Stx2-converting~phage~1717 CD_NODE_73_length_144002_cov_35.982_fragment_1 10.020657647607138
Bacillus~phage~PBC1 CD_NODE_73_length_87486_cov_24.5963_fragment_1 5.252936654348445
CD_NODE_1263_length_13597_cov_40.4267 CD_NODE_73_length_87486_cov_24.5963_fragment_1 8.014228108312206
CD_NODE_1280_length_15715_cov_31.6783 CD_NODE_73_length_87486_cov_24.5963_fragment_1 5.721543917045433
CD_NODE_1310_length_26182_cov_8.38504 CD_NODE_73_length_87486_cov_24.5963_fragment_1 1.0977328320488402
CD_NODE_133_length_107286_cov_4.28142_fragment_1 CD_NODE_73_length_87486_cov_24.5963_fragment_1 4.050151022638006
CD_NODE_14_length_228100_cov_5.80704_fragment_2 CD_NODE_73_length_87486_cov_24.5963_fragment_1 41.634940892498896
CD_NODE_15_length_304309_cov_8.72604_fragment_2 CD_NODE_73_length_87486_cov_24.5963_fragment_1 10.99836960749434
CD_NODE_1969_length_16081_cov_14.682 CD_NODE_73_length_87486_cov_24.5963_fragment_1 4.780013966980282
CD_NODE_2356_length_8213_cov_3.92265 CD_NODE_73_length_87486_cov_24.5963_fragment_1 12.169122988587006
CD_NODE_273_length_65196_cov_14.2002_fragment_1 CD_NODE_73_length_87486_cov_24.5963_fragment_1 61.503777940082976
CD_NODE_302_length_77344_cov_12.6084_fragment_1 CD_NODE_73_length_87486_cov_24.5963_fragment_1 52.907231438059654
CD_NODE_32_length_191328_cov_63.7273_fragment_1 CD_NODE_73_length_87486_cov_24.5963_fragment_1 1.7576570125606983
CD_NODE_32_length_229578_cov_32.1429_fragment_3 CD_NODE_73_length_87486_cov_24.5963_fragment_1 2.362031042992453
CD_NODE_341_length_57117_cov_7.55019_fragment_1 CD_NODE_73_length_87486_cov_24.5963_fragment_1 5.308248500809738
CD_NODE_3879_length_8391_cov_4.47517 CD_NODE_73_length_87486_cov_24.5963_fragment_1 3.441940265375414
CD_NODE_51_length_160788_cov_5.94099_fragment_1 CD_NODE_73_length_87486_cov_24.5963_fragment_1 1.2327029805674803
CD_NODE_653_length_45007_cov_20.517 CD_NODE_73_length_87486_cov_24.5963_fragment_1 2.362031042992453
CD_NODE_72_length_177413_cov_74.7157_fragment_2 CD_NODE_73_length_87486_cov_24.5963_fragment_1 2.224861702604046
CD_NODE_731_length_22579_cov_4.90876 CD_NODE_73_length_87486_cov_24.5963_fragment_1 13.10857637693378
CD_NODE_84_length_125123_cov_68.9943_fragment_1 CD_NODE_73_length_87486_cov_24.5963_fragment_1 22.882966939890036
CD_NODE_883_length_36277_cov_14.7493_fragment_1 CD_NODE_73_length_87486_cov_24.5963_fragment_1 1.7888260815557535
Clostridium~phage~phiCT453A CD_NODE_73_length_87486_cov_24.5963_fragment_1 7.022714687658996
Rhodoferax~phage~P26218 CD_NODE_73_length_87486_cov_24.5963_fragment_1 3.169196781824694
Streptococcus~phage~315.6 CD_NODE_73_length_87486_cov_24.5963_fragment_1 2.8355671523525308
Streptococcus~phage~P9 CD_NODE_73_length_87486_cov_24.5963_fragment_1 2.7490360174651114
healthy_NODE_132_length_121368_cov_5.74531_fragment_1 CD_NODE_73_length_87486_cov_24.5963_fragment_1 17.969319367777377
healthy_NODE_140_length_113832_cov_5.88697_fragment_1 CD_NODE_73_length_87486_cov_24.5963_fragment_1 21.731167672002705
healthy_NODE_1459_length_19003_cov_3.48042 CD_NODE_73_length_87486_cov_24.5963_fragment_1 13.28446468263624
healthy_NODE_156_length_108235_cov_9.47746_fragment_1 CD_NODE_73_length_87486_cov_24.5963_fragment_1 22.448524682258636
healthy_NODE_1617_length_19315_cov_10.9066 CD_NODE_73_length_87486_cov_24.5963_fragment_1 22.196906318602
healthy_NODE_166_length_97649_cov_36.6791_fragment_2 CD_NODE_73_length_87486_cov_24.5963_fragment_1 17.14161050777107
healthy_NODE_1719_length_18588_cov_24.6512 CD_NODE_73_length_87486_cov_24.5963_fragment_1 22.448524682258636
healthy_NODE_1772_length_18003_cov_9.77574 CD_NODE_73_length_87486_cov_24.5963_fragment_1 13.665990001719024
healthy_NODE_1794_length_14541_cov_5.12944 CD_NODE_73_length_87486_cov_24.5963_fragment_1 8.014228108312206
healthy_NODE_202_length_92489_cov_6.58203_fragment_2 CD_NODE_73_length_87486_cov_24.5963_fragment_1 2.2583403310732235
healthy_NODE_2229_length_8243_cov_2.9956 CD_NODE_73_length_87486_cov_24.5963_fragment_1 13.185542046701443
healthy_NODE_222_length_89938_cov_9.46532_fragment_1 CD_NODE_73_length_87486_cov_24.5963_fragment_1 22.471001165772197
healthy_NODE_225_length_78908_cov_5.19553 CD_NODE_73_length_87486_cov_24.5963_fragment_1 42.45057196406503
healthy_NODE_2363_length_9112_cov_9.09529 CD_NODE_73_length_87486_cov_24.5963_fragment_1 2.960622771900364
healthy_NODE_2436_length_13532_cov_35.2854 CD_NODE_73_length_87486_cov_24.5963_fragment_1 14.863939790301277
healthy_NODE_26_length_220318_cov_74.0924_fragment_4 CD_NODE_73_length_87486_cov_24.5963_fragment_1 51.57384069481977
healthy_NODE_278_length_61188_cov_12.7456_fragment_1 CD_NODE_73_length_87486_cov_24.5963_fragment_1 4.582043641188712
healthy_NODE_2866_length_11685_cov_3.96148 CD_NODE_73_length_87486_cov_24.5963_fragment_1 3.106549927828838
healthy_NODE_2871_length_9713_cov_4.21775 CD_NODE_73_length_87486_cov_24.5963_fragment_1 15.863330963006934
healthy_NODE_2912_length_9285_cov_2.66013 CD_NODE_73_length_87486_cov_24.5963_fragment_1 3.6380340259948225
healthy_NODE_2989_length_5961_cov_3.35235 CD_NODE_73_length_87486_cov_24.5963_fragment_1 10.998291722386284
healthy_NODE_324_length_71105_cov_5.3164_fragment_1 CD_NODE_73_length_87486_cov_24.5963_fragment_1 4.943851208123152
healthy_NODE_3258_length_10177_cov_19.142 CD_NODE_73_length_87486_cov_24.5963_fragment_1 15.495557119015508
healthy_NODE_3261_length_9796_cov_4.34894 CD_NODE_73_length_87486_cov_24.5963_fragment_1 21.25414185406656
healthy_NODE_3291_length_8238_cov_3.011 CD_NODE_73_length_87486_cov_24.5963_fragment_1 3.6380340259948225
healthy_NODE_3707_length_7323_cov_3.26101 CD_NODE_73_length_87486_cov_24.5963_fragment_1 21.25414185406656
healthy_NODE_38_length_172878_cov_7.49302_fragment_2 CD_NODE_73_length_87486_cov_24.5963_fragment_1 42.10914742056679
healthy_NODE_390_length_53531_cov_6.31592_fragment_1 CD_NODE_73_length_87486_cov_24.5963_fragment_1 9.211959811907015
healthy_NODE_4192_length_5199_cov_3.00447 CD_NODE_73_length_87486_cov_24.5963_fragment_1 13.185542046701443
healthy_NODE_4422_length_6100_cov_5.09661 CD_NODE_73_length_87486_cov_24.5963_fragment_1 14.147343969253622
healthy_NODE_45_length_210060_cov_15.7229_fragment_1 CD_NODE_73_length_87486_cov_24.5963_fragment_1 31.3643597715357
healthy_NODE_4710_length_6914_cov_8.05963 CD_NODE_73_length_87486_cov_24.5963_fragment_1 11.60014624639589
healthy_NODE_4791_length_6173_cov_12.2069 CD_NODE_73_length_87486_cov_24.5963_fragment_1 10.12364139479368
healthy_NODE_4870_length_5476_cov_3.658 CD_NODE_73_length_87486_cov_24.5963_fragment_1 14.800351726151224
healthy_NODE_4915_length_6721_cov_23.7772 CD_NODE_73_length_87486_cov_24.5963_fragment_1 7.097501644524445
healthy_NODE_5181_length_5039_cov_14.2693 CD_NODE_73_length_87486_cov_24.5963_fragment_1 8.419107403377403
healthy_NODE_5292_length_6353_cov_7.81169 CD_NODE_73_length_87486_cov_24.5963_fragment_1 8.419107403377403
healthy_NODE_537_length_42866_cov_5.69854 CD_NODE_73_length_87486_cov_24.5963_fragment_1 24.20270334147499
healthy_NODE_5858_length_5252_cov_9.65365 CD_NODE_73_length_87486_cov_24.5963_fragment_1 7.875243871393567
healthy_NODE_5986_length_5449_cov_7.47182 CD_NODE_73_length_87486_cov_24.5963_fragment_1 4.7833585060607
healthy_NODE_618_length_36333_cov_8.7574 CD_NODE_73_length_87486_cov_24.5963_fragment_1 34.959233201528654
healthy_NODE_6277_length_5169_cov_19.0991 CD_NODE_73_length_87486_cov_24.5963_fragment_1 1.187498338372019
healthy_NODE_634_length_40838_cov_4.20847 CD_NODE_73_length_87486_cov_24.5963_fragment_1 12.457139875318209
healthy_NODE_6723_length_5074_cov_5.75493 CD_NODE_73_length_87486_cov_24.5963_fragment_1 18.01785524787762
healthy_NODE_688_length_40862_cov_17.5304_fragment_1 CD_NODE_73_length_87486_cov_24.5963_fragment_1 23.42160691570975
healthy_NODE_834_length_28769_cov_5.65599 CD_NODE_73_length_87486_cov_24.5963_fragment_1 12.079555820253997
healthy_NODE_835_length_30040_cov_7.97696 CD_NODE_73_length_87486_cov_24.5963_fragment_1 11.28864353232808
healthy_NODE_937_length_28270_cov_4.92958 CD_NODE_73_length_87486_cov_24.5963_fragment_1 14.669862354741685
healthy_NODE_979_length_32178_cov_5.72608 CD_NODE_73_length_87486_cov_24.5963_fragment_1 14.407629495529537
CD_NODE_1002_length_14739_cov_14.1367 CD_NODE_740_length_12620_cov_9.50139 57.223647550675956
CD_NODE_1988_length_12039_cov_4.60172 CD_NODE_740_length_12620_cov_9.50139 1.2254412906829364
CD_NODE_1068_length_25921_cov_6.70946_fragment_1 CD_NODE_741_length_24015_cov_4.73043_fragment_2 3.141522134092619
CD_NODE_2497_length_10055_cov_3.8946 CD_NODE_741_length_24015_cov_4.73043_fragment_2 5.440588925570624
CD_NODE_911_length_26594_cov_8.46886_fragment_1 CD_NODE_741_length_24015_cov_4.73043_fragment_2 3.141522134092619
CD_NODE_976_length_27527_cov_3.82604_fragment_1 CD_NODE_741_length_24015_cov_4.73043_fragment_2 35.35726183458164
CD_NODE_995_length_19846_cov_5.4932_fragment_1 CD_NODE_741_length_24015_cov_4.73043_fragment_2 6.4076046713592065
CD_NODE_1659_length_11889_cov_6.4629 CD_NODE_745_length_27077_cov_4.46884 6.194457456325682
CD_NODE_1740_length_9074_cov_3.30469 CD_NODE_745_length_27077_cov_4.46884 23.077175625614526
CD_NODE_2917_length_7980_cov_2.86423 CD_NODE_745_length_27077_cov_4.46884 10.055666621185935
CD_NODE_444_length_50154_cov_5.74337_fragment_1 CD_NODE_745_length_27077_cov_4.46884 6.37038701460238
CD_NODE_915_length_21818_cov_10.2342 CD_NODE_745_length_27077_cov_4.46884 46.054096611023105
Clostridium~phage~vB_CpeS-CP51 CD_NODE_745_length_27077_cov_4.46884 16.548331580069025
healthy_NODE_1199_length_19250_cov_4.73941 CD_NODE_745_length_27077_cov_4.46884 14.453096715737352
healthy_NODE_178_length_86404_cov_7.43043_fragment_1 CD_NODE_745_length_27077_cov_4.46884 16.181644805357816
healthy_NODE_19_length_213181_cov_8.17664_fragment_3 CD_NODE_745_length_27077_cov_4.46884 30.60153763820519
healthy_NODE_239_length_80884_cov_14.8844 CD_NODE_745_length_27077_cov_4.46884 21.077749273417894
healthy_NODE_279_length_61642_cov_17.1317_fragment_1 CD_NODE_745_length_27077_cov_4.46884 24.15056648908809
healthy_NODE_2_length_421393_cov_22.1322_fragment_2 CD_NODE_745_length_27077_cov_4.46884 10.749602872956864
healthy_NODE_415_length_38504_cov_39.4936_fragment_1 CD_NODE_745_length_27077_cov_4.46884 44.65408420829945
healthy_NODE_417_length_51096_cov_5.16389_fragment_1 CD_NODE_745_length_27077_cov_4.46884 18.622543477168477
healthy_NODE_57_length_162014_cov_13.1554_fragment_2 CD_NODE_745_length_27077_cov_4.46884 10.122376286305897
healthy_NODE_5_length_325510_cov_35.7575_fragment_5 CD_NODE_745_length_27077_cov_4.46884 21.564073883515018
healthy_NODE_907_length_28891_cov_21.8089 CD_NODE_745_length_27077_cov_4.46884 18.152738102033137
Brevibacillus~phage~Abouo CD_NODE_748_length_30487_cov_10.4157 1.8316591708605818
Brevibacillus~phage~Davies CD_NODE_748_length_30487_cov_10.4157 1.8316591708605818
Brevibacillus~phage~Jimmer1 CD_NODE_748_length_30487_cov_10.4157 1.6304886494960078
Brevibacillus~phage~Osiris CD_NODE_748_length_30487_cov_10.4157 1.6304886494960078
CD_NODE_1178_length_28923_cov_8.00312 CD_NODE_748_length_30487_cov_10.4157 36.298321846166736
CD_NODE_431_length_40613_cov_10.8079 CD_NODE_748_length_30487_cov_10.4157 87.08090304477645
CD_NODE_437_length_40029_cov_6.11322 CD_NODE_748_length_30487_cov_10.4157 2.649221125381451
CD_NODE_4711_length_6752_cov_18.072 CD_NODE_748_length_30487_cov_10.4157 10.55953868736859
CD_NODE_478_length_39745_cov_8.66412 CD_NODE_748_length_30487_cov_10.4157 2.548669187442683
CD_NODE_515_length_20021_cov_4.93704 CD_NODE_748_length_30487_cov_10.4157 2.1441221416954415
CD_NODE_611_length_39400_cov_3.98122 CD_NODE_748_length_30487_cov_10.4157 2.865643673876293
CD_NODE_62_length_150355_cov_98.057_fragment_1 CD_NODE_748_length_30487_cov_10.4157 5.6252688000116295
CD_NODE_653_length_45007_cov_20.517 CD_NODE_748_length_30487_cov_10.4157 79.688273923027
CD_NODE_695_length_25677_cov_3.60998 CD_NODE_748_length_30487_cov_10.4157 89.295544368957
Clostridium~phage~CDMH1 CD_NODE_748_length_30487_cov_10.4157 2.0798833387223548
Clostridium~phage~phiMMP01 CD_NODE_748_length_30487_cov_10.4157 2.1603285120738507
Clostridium~phage~phiMMP03 CD_NODE_748_length_30487_cov_10.4157 1.855225805266536
Streptococcus~phage~EJ-1 CD_NODE_748_length_30487_cov_10.4157 7.017646673848728
healthy_NODE_1426_length_23351_cov_35.3775 CD_NODE_748_length_30487_cov_10.4157 1.7493983732373186
healthy_NODE_166_length_97178_cov_4.2944_fragment_1 CD_NODE_748_length_30487_cov_10.4157 7.196001204553181
healthy_NODE_1875_length_11849_cov_21.8598 CD_NODE_748_length_30487_cov_10.4157 23.85173421920118
healthy_NODE_2163_length_16639_cov_3.05101 CD_NODE_748_length_30487_cov_10.4157 2.75930885078314
healthy_NODE_323_length_49336_cov_10.8047 CD_NODE_748_length_30487_cov_10.4157 2.6838120185111487
healthy_NODE_347_length_63589_cov_33.399 CD_NODE_748_length_30487_cov_10.4157 4.518310661924342
healthy_NODE_385_length_59428_cov_5.5697 CD_NODE_748_length_30487_cov_10.4157 4.518310661924342
healthy_NODE_69_length_168931_cov_5.23691_fragment_1 CD_NODE_748_length_30487_cov_10.4157 4.191668036472758
healthy_NODE_764_length_25312_cov_4.00297 CD_NODE_748_length_30487_cov_10.4157 24.555182280619434
healthy_NODE_796_length_40470_cov_7.06072 CD_NODE_748_length_30487_cov_10.4157 2.7189687677973184
CD_NODE_1475_length_11336_cov_72.7606 CD_NODE_749_length_25950_cov_4.75269_fragment_1 7.433116041938653
CD_NODE_1663_length_9157_cov_5.07438 CD_NODE_749_length_25950_cov_4.75269_fragment_1 4.627995136067779
CD_NODE_166_length_86190_cov_111.342_fragment_2 CD_NODE_749_length_25950_cov_4.75269_fragment_1 1.3998104147459935
CD_NODE_419_length_38283_cov_4.21144_fragment_1 CD_NODE_749_length_25950_cov_4.75269_fragment_1 11.362328243855664
CD_NODE_983_length_30129_cov_36.5128_fragment_1 CD_NODE_749_length_25950_cov_4.75269_fragment_1 1.309697980350287
healthy_NODE_2653_length_15664_cov_7.0419_fragment_1 CD_NODE_749_length_25950_cov_4.75269_fragment_1 1.496656231829614
healthy_NODE_544_length_45640_cov_5.72783_fragment_1 CD_NODE_749_length_25950_cov_4.75269_fragment_1 1.0717548184202261
CD_NODE_1301_length_14536_cov_7.04848 CD_NODE_757_length_10963_cov_2.71489 26.881203880186217
CD_NODE_143_length_104423_cov_16.8816_fragment_1 CD_NODE_758_length_29499_cov_9.76155 51.08026033341839
CD_NODE_486_length_49675_cov_14.2953 CD_NODE_758_length_29499_cov_9.76155 82.36501390655613
healthy_NODE_257_length_85538_cov_11.2021_fragment_1 CD_NODE_758_length_29499_cov_9.76155 44.920925266636104
Aeromonas~virus~phiO18P CD_NODE_75_length_92643_cov_192.718_fragment_1 3.3674335125613473
Aurantimonas~phage~AmM-1 CD_NODE_75_length_92643_cov_192.718_fragment_1 7.133550154722166
Burkholderia~phage~KL3 CD_NODE_75_length_92643_cov_192.718_fragment_1 24.407214126283453
Burkholderia~phage~KS14 CD_NODE_75_length_92643_cov_192.718_fragment_1 28.552185629496112
Burkholderia~phage~KS5 CD_NODE_75_length_92643_cov_192.718_fragment_1 31.322682087104976
Burkholderia~phage~ST79 CD_NODE_75_length_92643_cov_192.718_fragment_1 27.78402538716441
Burkholderia~virus~phi52237 CD_NODE_75_length_92643_cov_192.718_fragment_1 22.101362866397633
Burkholderia~virus~phiE122 CD_NODE_75_length_92643_cov_192.718_fragment_1 27.64151242956621
Burkholderia~virus~phiE202 CD_NODE_75_length_92643_cov_192.718_fragment_1 24.92396506704672
CD_NODE_1368_length_9273_cov_39.8403 CD_NODE_75_length_92643_cov_192.718_fragment_1 3.304092292870135
CD_NODE_1383_length_11110_cov_4.58064 CD_NODE_75_length_92643_cov_192.718_fragment_1 5.80889542194116
CD_NODE_14_length_209824_cov_29.5265_fragment_1 CD_NODE_75_length_92643_cov_192.718_fragment_1 43.802699195168714
CD_NODE_1598_length_16018_cov_8.95634 CD_NODE_75_length_92643_cov_192.718_fragment_1 35.54334862386759
CD_NODE_1813_length_10729_cov_12.4656 CD_NODE_75_length_92643_cov_192.718_fragment_1 3.023621784748637
CD_NODE_199_length_66977_cov_294.689_fragment_1 CD_NODE_75_length_92643_cov_192.718_fragment_1 55.40131262347793
CD_NODE_224_length_81521_cov_18.2876_fragment_2 CD_NODE_75_length_92643_cov_192.718_fragment_1 41.36863696480873
CD_NODE_227_length_52938_cov_4.10614_fragment_1 CD_NODE_75_length_92643_cov_192.718_fragment_1 45.47549558212657
CD_NODE_22_length_242432_cov_57.7013_fragment_1 CD_NODE_75_length_92643_cov_192.718_fragment_1 37.68471135745003
CD_NODE_259_length_74098_cov_9.93438_fragment_1 CD_NODE_75_length_92643_cov_192.718_fragment_1 53.77414624523651
CD_NODE_267_length_46996_cov_5.51529_fragment_1 CD_NODE_75_length_92643_cov_192.718_fragment_1 44.24622189687935
CD_NODE_2866_length_6338_cov_16.8833 CD_NODE_75_length_92643_cov_192.718_fragment_1 1.3340080449001546
CD_NODE_29_length_222256_cov_16.7066_fragment_3 CD_NODE_75_length_92643_cov_192.718_fragment_1 56.435635661771656
CD_NODE_2_length_720372_cov_89.9643_fragment_1 CD_NODE_75_length_92643_cov_192.718_fragment_1 50.53665640323982
CD_NODE_331_length_33870_cov_49.2562 CD_NODE_75_length_92643_cov_192.718_fragment_1 59.67645354244805
CD_NODE_341_length_70814_cov_14.6472_fragment_1 CD_NODE_75_length_92643_cov_192.718_fragment_1 33.51847341953014
CD_NODE_35_length_228830_cov_9.4942_fragment_2 CD_NODE_75_length_92643_cov_192.718_fragment_1 55.71244709981844
CD_NODE_384_length_38137_cov_3.12447 CD_NODE_75_length_92643_cov_192.718_fragment_1 18.871671067679813
CD_NODE_387_length_29878_cov_208.751 CD_NODE_75_length_92643_cov_192.718_fragment_1 54.13810809754038
CD_NODE_3_length_551608_cov_10.1305_fragment_2 CD_NODE_75_length_92643_cov_192.718_fragment_1 52.45443878763432
CD_NODE_4089_length_5336_cov_2.3647 CD_NODE_75_length_92643_cov_192.718_fragment_1 8.669219534049201
CD_NODE_40_length_175387_cov_114.344_fragment_1 CD_NODE_75_length_92643_cov_192.718_fragment_1 34.01393706767849
CD_NODE_411_length_45522_cov_61.5088_fragment_1 CD_NODE_75_length_92643_cov_192.718_fragment_1 3.304092292870135
CD_NODE_479_length_38476_cov_82.022_fragment_1 CD_NODE_75_length_92643_cov_192.718_fragment_1 41.83486055101876
CD_NODE_80_length_124713_cov_51.222_fragment_1 CD_NODE_75_length_92643_cov_192.718_fragment_1 47.61678710069237
CD_NODE_980_length_8147_cov_3.35875 CD_NODE_75_length_92643_cov_192.718_fragment_1 15.159195092190703
Enterobacter~phage~Arya CD_NODE_75_length_92643_cov_192.718_fragment_1 12.294247001999217
Enterobacteria~phage~P88 CD_NODE_75_length_92643_cov_192.718_fragment_1 59.67173805601404
Enterobacteria~phage~WPhi CD_NODE_75_length_92643_cov_192.718_fragment_1 55.10039731362876
Enterobacteria~phage~fiAA91-ss CD_NODE_75_length_92643_cov_192.718_fragment_1 52.766072753859376
Erwinia~phage~ENT90 CD_NODE_75_length_92643_cov_192.718_fragment_1 44.744959096524376
Escherichia~phage~pro147 CD_NODE_75_length_92643_cov_192.718_fragment_1 48.11959395445111
Escherichia~phage~pro483 CD_NODE_75_length_92643_cov_192.718_fragment_1 58.999738251391015
Escherichia~phage~vB_EcoM-ep3 CD_NODE_75_length_92643_cov_192.718_fragment_1 13.248745077052575
Escherichia~phage~vB_EcoM_ECO1230-10 CD_NODE_75_length_92643_cov_192.718_fragment_1 12.853384263730316
Escherichia~virus~186 CD_NODE_75_length_92643_cov_192.718_fragment_1 47.61678710069237
Escherichia~virus~P2 CD_NODE_75_length_92643_cov_192.718_fragment_1 55.40131262347793
Haemophilus~phage~HP1 CD_NODE_75_length_92643_cov_192.718_fragment_1 1.1146148708004473
Haemophilus~phage~HP2 CD_NODE_75_length_92643_cov_192.718_fragment_1 1.3428313168968673
Mannheimia~phage~phiMHaA1 CD_NODE_75_length_92643_cov_192.718_fragment_1 37.10297087129518
Mannheimia~phage~vB_MhM_587AP1 CD_NODE_75_length_92643_cov_192.718_fragment_1 36.74670396935007
Pasteurella~phage~F108 CD_NODE_75_length_92643_cov_192.718_fragment_1 3.4184053123259632
Pseudomonas~phage~PPpW-3 CD_NODE_75_length_92643_cov_192.718_fragment_1 17.41564729979197
Pseudomonas~phage~phi3 CD_NODE_75_length_92643_cov_192.718_fragment_1 3.8764604164320398
Pseudomonas~phage~phiCTX CD_NODE_75_length_92643_cov_192.718_fragment_1 34.28879395969398
Ralstonia~phage~RSA1 CD_NODE_75_length_92643_cov_192.718_fragment_1 36.74670396935007
Ralstonia~phage~RSY1 CD_NODE_75_length_92643_cov_192.718_fragment_1 37.10297087129518
Salmonella~phage~FSL~SP-004 CD_NODE_75_length_92643_cov_192.718_fragment_1 56.368467285494866
Salmonella~phage~Fels-2 CD_NODE_75_length_92643_cov_192.718_fragment_1 54.25255226275528
Salmonella~phage~RE-2010 CD_NODE_75_length_92643_cov_192.718_fragment_1 54.25255226275528
Salmonella~phage~SEN1 CD_NODE_75_length_92643_cov_192.718_fragment_1 41.59698106807904
Salmonella~phage~SEN4 CD_NODE_75_length_92643_cov_192.718_fragment_1 88.14896905309915
Salmonella~phage~SEN5 CD_NODE_75_length_92643_cov_192.718_fragment_1 88.14896905309915
Salmonella~virus~PsP3 CD_NODE_75_length_92643_cov_192.718_fragment_1 45.21410430151632
Stenotrophomonas~phage~Smp131 CD_NODE_75_length_92643_cov_192.718_fragment_1 28.23303603326279
Vibrio~phage~K139 CD_NODE_75_length_92643_cov_192.718_fragment_1 3.4184053123259632
Vibrio~phage~VHML CD_NODE_75_length_92643_cov_192.718_fragment_1 10.177828307738004
Vibrio~phage~VP585 CD_NODE_75_length_92643_cov_192.718_fragment_1 10.113547939852342
Vibrio~phage~VPUSM~8 CD_NODE_75_length_92643_cov_192.718_fragment_1 3.4706126590711497
Vibrio~phage~vB_VpaM_MAR CD_NODE_75_length_92643_cov_192.718_fragment_1 7.380209470444375
Yersinia~phage~L-413C CD_NODE_75_length_92643_cov_192.718_fragment_1 56.368467285494866
CD_NODE_1064_length_20754_cov_6.61906 CD_NODE_761_length_35403_cov_12.4865_fragment_1 3.5270925464516347
CD_NODE_1437_length_18804_cov_18.6018 CD_NODE_761_length_35403_cov_12.4865_fragment_1 10.526619502959754
CD_NODE_144_length_69228_cov_186.674_fragment_1 CD_NODE_761_length_35403_cov_12.4865_fragment_1 12.608383528674537
CD_NODE_1494_length_11744_cov_4.01583 CD_NODE_761_length_35403_cov_12.4865_fragment_1 1.325668019145355
CD_NODE_1_length_1181442_cov_13.5505_fragment_1 CD_NODE_761_length_35403_cov_12.4865_fragment_1 2.9292454638574332
CD_NODE_20_length_245451_cov_16.1322_fragment_1 CD_NODE_761_length_35403_cov_12.4865_fragment_1 21.035801599618562
CD_NODE_314_length_47507_cov_8.0482_fragment_1 CD_NODE_761_length_35403_cov_12.4865_fragment_1 10.343089679585802
CD_NODE_353_length_34371_cov_29.9693 CD_NODE_761_length_35403_cov_12.4865_fragment_1 2.863111392599367
CD_NODE_473_length_50611_cov_5.78642_fragment_1 CD_NODE_761_length_35403_cov_12.4865_fragment_1 11.86638292077621
CD_NODE_5_length_351380_cov_198.786_fragment_1 CD_NODE_761_length_35403_cov_12.4865_fragment_1 15.287837724488607
CD_NODE_732_length_13995_cov_53.8151 CD_NODE_761_length_35403_cov_12.4865_fragment_1 5.017797298929566
CD_NODE_984_length_18732_cov_6.36794 CD_NODE_761_length_35403_cov_12.4865_fragment_1 1.0983865895799454
Enterobacteria~phage~933W CD_NODE_761_length_35403_cov_12.4865_fragment_1 4.942975758628065
Enterobacteria~phage~BP-4795 CD_NODE_761_length_35403_cov_12.4865_fragment_1 2.090790000532434
Enterobacteria~phage~HK630 CD_NODE_761_length_35403_cov_12.4865_fragment_1 8.222839673829608
Enterobacteria~phage~VT2-Sakai CD_NODE_761_length_35403_cov_12.4865_fragment_1 2.132830991656113
Enterobacteria~phage~cdtI CD_NODE_761_length_35403_cov_12.4865_fragment_1 2.708046442845771
Escherichia~Stx1~converting~phage CD_NODE_761_length_35403_cov_12.4865_fragment_1 3.3190648439568315
Escherichia~phage~Min27 CD_NODE_761_length_35403_cov_12.4865_fragment_1 4.861111915909965
Escherichia~phage~Stx2~II CD_NODE_761_length_35403_cov_12.4865_fragment_1 3.2800496208475094
Escherichia~phage~vB_EcoP_24B CD_NODE_761_length_35403_cov_12.4865_fragment_1 4.731197711423293
Escherichia~virus~Lambda CD_NODE_761_length_35403_cov_12.4865_fragment_1 8.03398848884223
Stx2-converting~phage~86 CD_NODE_761_length_35403_cov_12.4865_fragment_1 4.915342398584639
CD_NODE_142_length_88701_cov_17.8984 CD_NODE_763_length_11503_cov_6.36225 5.389916651812659
CD_NODE_1673_length_16223_cov_11.7729 CD_NODE_763_length_11503_cov_6.36225 10.028971584151908
CD_NODE_2878_length_6034_cov_36.0146 CD_NODE_763_length_11503_cov_6.36225 7.047519209346505
Escherichia~virus~P1 CD_NODE_763_length_11503_cov_6.36225 5.244511312528943
Salmonella~phage~SJ46 CD_NODE_763_length_11503_cov_6.36225 11.189164168265247
Bacillus~phage~BalMu-1 CD_NODE_766_length_32441_cov_30.3945 7.630576087523074
CD_NODE_262_length_58580_cov_5.66992_fragment_1 CD_NODE_766_length_32441_cov_30.3945 74.74507684244996
CD_NODE_4448_length_5967_cov_5.36502 CD_NODE_766_length_32441_cov_30.3945 15.083949134698145
CD_NODE_53_length_172659_cov_25.3959_fragment_1 CD_NODE_766_length_32441_cov_30.3945 73.21991154711613
Pseudomonas~phage~H70 CD_NODE_766_length_32441_cov_30.3945 2.743566330584616
Pseudomonas~phage~JBD5 CD_NODE_766_length_32441_cov_30.3945 2.7052935535465066
Pseudomonas~phage~JD024 CD_NODE_766_length_32441_cov_30.3945 2.743566330584616
Pseudomonas~virus~D3112 CD_NODE_766_length_32441_cov_30.3945 2.8626513924603953
Pseudomonas~virus~LPB1 CD_NODE_766_length_32441_cov_30.3945 2.9038586021221873
Pseudomonas~virus~MP29 CD_NODE_766_length_32441_cov_30.3945 3.032439972428432
Pseudomonas~virus~PA1KOR CD_NODE_766_length_32441_cov_30.3945 3.032439972428432
Ralstonia~phage~RS138 CD_NODE_766_length_32441_cov_30.3945 2.8222190166850796
Rhodovulum~phage~vB_RhkS_P1 CD_NODE_766_length_32441_cov_30.3945 5.0412767402287555
healthy_NODE_10_length_307484_cov_16.5093_fragment_5 CD_NODE_766_length_32441_cov_30.3945 73.70748143961531
healthy_NODE_249_length_74813_cov_6.7908_fragment_1 CD_NODE_766_length_32441_cov_30.3945 72.98320525906853
healthy_NODE_456_length_49422_cov_3.44821 CD_NODE_766_length_32441_cov_30.3945 74.74507684244996
healthy_NODE_725_length_35622_cov_24.0147 CD_NODE_766_length_32441_cov_30.3945 8.26550719022281
Burkholderia~virus~phi1026b CD_NODE_76_length_160612_cov_18.1897_fragment_1 7.106738476584948
Burkholderia~virus~phiE125 CD_NODE_76_length_160612_cov_18.1897_fragment_1 1.3177599221987597
CD_NODE_1059_length_12121_cov_22.0256 CD_NODE_76_length_160612_cov_18.1897_fragment_1 1.6566978885417685
CD_NODE_1199_length_6154_cov_7.27841 CD_NODE_76_length_160612_cov_18.1897_fragment_1 4.161809628945021
CD_NODE_1568_length_12679_cov_8.11676 CD_NODE_76_length_160612_cov_18.1897_fragment_1 6.910570804630528
CD_NODE_1695_length_11851_cov_2.6286 CD_NODE_76_length_160612_cov_18.1897_fragment_1 6.3134233879193475
CD_NODE_196_length_58425_cov_153.147_fragment_1 CD_NODE_76_length_160612_cov_18.1897_fragment_1 2.1454539778231725
CD_NODE_1_length_1181442_cov_13.5505_fragment_1 CD_NODE_76_length_160612_cov_18.1897_fragment_1 1.969142230773632
CD_NODE_21_length_215887_cov_12.0463_fragment_2 CD_NODE_76_length_160612_cov_18.1897_fragment_1 98.89445075026883
CD_NODE_309_length_55660_cov_46.6385_fragment_1 CD_NODE_76_length_160612_cov_18.1897_fragment_1 43.929469252127404
CD_NODE_324_length_38623_cov_178.774_fragment_1 CD_NODE_76_length_160612_cov_18.1897_fragment_1 11.752306515894336
CD_NODE_343_length_32249_cov_42.5649 CD_NODE_76_length_160612_cov_18.1897_fragment_1 6.662563850083541
CD_NODE_3_length_531545_cov_9.44804_fragment_3 CD_NODE_76_length_160612_cov_18.1897_fragment_1 3.396464242772825
CD_NODE_4121_length_5393_cov_2.97246 CD_NODE_76_length_160612_cov_18.1897_fragment_1 5.749751270538771
CD_NODE_5_length_481262_cov_17.2864_fragment_1 CD_NODE_76_length_160612_cov_18.1897_fragment_1 15.759439379861558
CD_NODE_847_length_31983_cov_6.29842_fragment_1 CD_NODE_76_length_160612_cov_18.1897_fragment_1 1.1691033684633245
CD_NODE_934_length_34075_cov_50.5665 CD_NODE_76_length_160612_cov_18.1897_fragment_1 14.2943037025182
CD_NODE_999_length_7969_cov_7.89714 CD_NODE_76_length_160612_cov_18.1897_fragment_1 13.87345802266358
Cronobacter~phage~ENT39118 CD_NODE_76_length_160612_cov_18.1897_fragment_1 15.2275502403069
Enterobacteria~phage~BP-4795 CD_NODE_76_length_160612_cov_18.1897_fragment_1 7.0209535972363435
Enterobacteria~phage~HK106 CD_NODE_76_length_160612_cov_18.1897_fragment_1 10.295438197917303
Enterobacteria~phage~HK140 CD_NODE_76_length_160612_cov_18.1897_fragment_1 5.47944697726069
Enterobacteria~phage~HK225 CD_NODE_76_length_160612_cov_18.1897_fragment_1 10.047980346302506
Enterobacteria~phage~HK446 CD_NODE_76_length_160612_cov_18.1897_fragment_1 10.628853972445192
Enterobacteria~phage~HK542 CD_NODE_76_length_160612_cov_18.1897_fragment_1 13.272573892175135
Enterobacteria~phage~HK544 CD_NODE_76_length_160612_cov_18.1897_fragment_1 12.803143745393673
Enterobacteria~phage~HK633 CD_NODE_76_length_160612_cov_18.1897_fragment_1 12.516455360470413
Enterobacteria~phage~YYZ-2008 CD_NODE_76_length_160612_cov_18.1897_fragment_1 5.3067583723129585
Enterobacteria~phage~mEp237 CD_NODE_76_length_160612_cov_18.1897_fragment_1 20.26520286125308
Enterobacteria~phage~mEpX1 CD_NODE_76_length_160612_cov_18.1897_fragment_1 19.97529000267678
Enterobacteria~phage~mEpX2 CD_NODE_76_length_160612_cov_18.1897_fragment_1 3.514098222617508
Enterobacteria~phage~phi80 CD_NODE_76_length_160612_cov_18.1897_fragment_1 1.583087701683504
Enterobacterial~phage~mEp234 CD_NODE_76_length_160612_cov_18.1897_fragment_1 12.953994606358012
Enterobacterial~phage~mEp390 CD_NODE_76_length_160612_cov_18.1897_fragment_1 13.110333354136142
Escherichia~phage~HK75 CD_NODE_76_length_160612_cov_18.1897_fragment_1 13.190688209909517
Escherichia~virus~HK97 CD_NODE_76_length_160612_cov_18.1897_fragment_1 12.953994606358012
Phage~Gifsy-1 CD_NODE_76_length_160612_cov_18.1897_fragment_1 13.190688209909517
Phage~Gifsy-2 CD_NODE_76_length_160612_cov_18.1897_fragment_1 13.441178943049493
Pseudomonas~phage~PAJU2 CD_NODE_76_length_160612_cov_18.1897_fragment_1 1.0818577548206827
Pseudomonas~phage~PS-1 CD_NODE_76_length_160612_cov_18.1897_fragment_1 1.0818577548206827
Pseudomonas~phage~phi2 CD_NODE_76_length_160612_cov_18.1897_fragment_1 2.0118773153720353
Pseudomonas~virus~D3 CD_NODE_76_length_160612_cov_18.1897_fragment_1 6.474077187153873
Pseudomonas~virus~PMG1 CD_NODE_76_length_160612_cov_18.1897_fragment_1 6.584122724333512
Salmonella~phage~SEN34 CD_NODE_76_length_160612_cov_18.1897_fragment_1 5.857887831046409
Salmonella~phage~SPN3UB CD_NODE_76_length_160612_cov_18.1897_fragment_1 12.24770644087501
Stx2-converting~phage~1717 CD_NODE_76_length_160612_cov_18.1897_fragment_1 5.224010549870589
CD_NODE_148_length_106637_cov_6.25631_fragment_2 CD_NODE_771_length_29757_cov_3.67689 5.3295637645678005
CD_NODE_1659_length_11889_cov_6.4629 CD_NODE_771_length_29757_cov_3.67689 9.322418813837206
CD_NODE_171_length_66643_cov_151.105_fragment_1 CD_NODE_771_length_29757_cov_3.67689 28.751781012762034
CD_NODE_279_length_68333_cov_8.4303_fragment_1 CD_NODE_771_length_29757_cov_3.67689 9.49484507762931
CD_NODE_32_length_229578_cov_32.1429_fragment_3 CD_NODE_771_length_29757_cov_3.67689 65.95359239449502
CD_NODE_437_length_40029_cov_6.11322 CD_NODE_771_length_29757_cov_3.67689 20.809738168060996
CD_NODE_444_length_50154_cov_5.74337_fragment_1 CD_NODE_771_length_29757_cov_3.67689 6.37038701460238
CD_NODE_547_length_39850_cov_4.99731 CD_NODE_771_length_29757_cov_3.67689 63.29001770819924
CD_NODE_875_length_25853_cov_4.3403 CD_NODE_771_length_29757_cov_3.67689 5.938252513734686
CD_NODE_915_length_21818_cov_10.2342 CD_NODE_771_length_29757_cov_3.67689 1.8394914736259702
CD_NODE_960_length_23389_cov_14.6621 CD_NODE_771_length_29757_cov_3.67689 1.6189586717929236
healthy_NODE_102_length_128123_cov_7.47744_fragment_1 CD_NODE_771_length_29757_cov_3.67689 10.421759258881725
healthy_NODE_35_length_189745_cov_7.79961_fragment_3 CD_NODE_771_length_29757_cov_3.67689 11.189143590630497
healthy_NODE_415_length_38504_cov_39.4936_fragment_1 CD_NODE_771_length_29757_cov_3.67689 5.8816863446519845
healthy_NODE_470_length_35865_cov_4.24588 CD_NODE_771_length_29757_cov_3.67689 1.050937106884116
healthy_NODE_52_length_170653_cov_20.3714_fragment_2 CD_NODE_771_length_29757_cov_3.67689 9.542992414003812
healthy_NODE_563_length_49687_cov_64.9899 CD_NODE_771_length_29757_cov_3.67689 10.239031435366158
healthy_NODE_6_length_490505_cov_16.0303_fragment_8 CD_NODE_771_length_29757_cov_3.67689 10.122376286305897
healthy_NODE_96_length_126667_cov_24.6246_fragment_2 CD_NODE_771_length_29757_cov_3.67689 2.5664602352492585
CD_NODE_143_length_99981_cov_8.94622_fragment_1 CD_NODE_773_length_33928_cov_18.3801 16.684124617179247
CD_NODE_223_length_76378_cov_11.8799_fragment_1 CD_NODE_773_length_33928_cov_18.3801 2.3420831406204767
CD_NODE_355_length_70517_cov_5.94462_fragment_1 CD_NODE_773_length_33928_cov_18.3801 22.17375336844677
CD_NODE_397_length_56305_cov_8.70284_fragment_1 CD_NODE_773_length_33928_cov_18.3801 23.18065804515272
CD_NODE_45_length_184968_cov_70.291_fragment_1 CD_NODE_773_length_33928_cov_18.3801 20.655808723122156
CD_NODE_497_length_39704_cov_18.4009 CD_NODE_773_length_33928_cov_18.3801 7.392743781546474
CD_NODE_52_length_170245_cov_10.1114_fragment_2 CD_NODE_773_length_33928_cov_18.3801 19.320858845684526
CD_NODE_5436_length_6493_cov_3.73237 CD_NODE_773_length_33928_cov_18.3801 12.673137178576898
CD_NODE_714_length_28064_cov_53.8062 CD_NODE_773_length_33928_cov_18.3801 68.52843331199787
CD_NODE_973_length_24429_cov_9.28297 CD_NODE_773_length_33928_cov_18.3801 24.2035845057032
CD_NODE_13_length_317714_cov_82.4152_fragment_2 CD_NODE_77_length_97686_cov_33.7043_fragment_1 49.44046888496641
CD_NODE_79_length_133083_cov_12.5974 CD_NODE_77_length_97686_cov_33.7043_fragment_1 6.587928441981762
CD_NODE_1365_length_15403_cov_12.9452 CD_NODE_782_length_29552_cov_13.3776 9.626656070639598
CD_NODE_156_length_77921_cov_22.1299_fragment_1 CD_NODE_782_length_29552_cov_13.3776 21.332054151273905
CD_NODE_278_length_66960_cov_6.8704_fragment_1 CD_NODE_782_length_29552_cov_13.3776 2.0675409144423176
CD_NODE_54_length_171514_cov_18.7131_fragment_2 CD_NODE_782_length_29552_cov_13.3776 31.437372104476427
CD_NODE_72_length_177413_cov_74.7157_fragment_2 CD_NODE_782_length_29552_cov_13.3776 2.13295041679961
Lactococcus~phage~50101 CD_NODE_782_length_29552_cov_13.3776 23.546552713623807
Lactococcus~phage~63301 CD_NODE_782_length_29552_cov_13.3776 23.938412622410077
Lactococcus~phage~phiLC3 CD_NODE_782_length_29552_cov_13.3776 23.546552713623807
Lactococcus~phage~r1t CD_NODE_782_length_29552_cov_13.3776 23.674143114361122
Streptococcus~phage~315.3 CD_NODE_782_length_29552_cov_13.3776 23.421810157471015
Streptococcus~phage~SM1 CD_NODE_782_length_29552_cov_13.3776 22.94893614764157
Streptococcus~phage~Str-PAP-1 CD_NODE_782_length_29552_cov_13.3776 22.83671015883273
healthy_NODE_186_length_86658_cov_41.6682_fragment_1 CD_NODE_782_length_29552_cov_13.3776 17.013890453023734
healthy_NODE_1_length_748671_cov_10.1081_fragment_8 CD_NODE_782_length_29552_cov_13.3776 3.7405435481121314
healthy_NODE_26_length_194817_cov_21.0291_fragment_2 CD_NODE_782_length_29552_cov_13.3776 16.929273083050187
healthy_NODE_373_length_58403_cov_4.20702_fragment_1 CD_NODE_782_length_29552_cov_13.3776 2.13295041679961
healthy_NODE_506_length_46065_cov_7.30352 CD_NODE_782_length_29552_cov_13.3776 4.3873426736258105
healthy_NODE_620_length_35397_cov_6.75166 CD_NODE_782_length_29552_cov_13.3776 4.83209547932094
healthy_NODE_782_length_32963_cov_5.00991 CD_NODE_782_length_29552_cov_13.3776 7.5166230832518
healthy_NODE_9_length_270686_cov_11.026_fragment_1 CD_NODE_782_length_29552_cov_13.3776 16.764440065109852
CD_NODE_127_length_115848_cov_12.2513_fragment_1 CD_NODE_786_length_38421_cov_30.5712 20.66292679926396
CD_NODE_389_length_49531_cov_10.0043 CD_NODE_786_length_38421_cov_30.5712 48.7569056022527
CD_NODE_407_length_41126_cov_26.1669 CD_NODE_786_length_38421_cov_30.5712 20.361613513710136
CD_NODE_497_length_39704_cov_18.4009 CD_NODE_786_length_38421_cov_30.5712 10.447644159015272
healthy_NODE_103_length_137748_cov_15.5864_fragment_2 CD_NODE_786_length_38421_cov_30.5712 16.166486001999022
healthy_NODE_18_length_250307_cov_10.858_fragment_2 CD_NODE_786_length_38421_cov_30.5712 17.030228425241418
healthy_NODE_868_length_32467_cov_7.05609 CD_NODE_786_length_38421_cov_30.5712 1.3923410750901164
CD_NODE_1068_length_25921_cov_6.70946_fragment_1 CD_NODE_793_length_38258_cov_11.7531_fragment_1 6.884662015199294
CD_NODE_2497_length_10055_cov_3.8946 CD_NODE_793_length_38258_cov_11.7531_fragment_1 12.600916840119105
CD_NODE_911_length_26594_cov_8.46886_fragment_1 CD_NODE_793_length_38258_cov_11.7531_fragment_1 6.884662015199294
CD_NODE_995_length_19846_cov_5.4932_fragment_1 CD_NODE_793_length_38258_cov_11.7531_fragment_1 10.101522250232101
Burkholderia~virus~BcepMu CD_NODE_795_length_18621_cov_4.00517 46.22367380787783
Burkholderia~virus~phiE255 CD_NODE_795_length_18621_cov_4.00517 45.87548649336944
CD_NODE_1540_length_12390_cov_3.2231 CD_NODE_795_length_18621_cov_4.00517 1.005598213204376
CD_NODE_385_length_47323_cov_4.71376 CD_NODE_795_length_18621_cov_4.00517 1.2909460554930687
CD_NODE_581_length_38666_cov_5.14157 CD_NODE_795_length_18621_cov_4.00517 1.6300076748521777
Rhizobium~phage~RR1-B CD_NODE_795_length_18621_cov_4.00517 12.809115830557403
CD_NODE_1382_length_5745_cov_13.1424 CD_NODE_795_length_7461_cov_338.362 7.047519209346505
CD_NODE_142_length_88701_cov_17.8984 CD_NODE_795_length_7461_cov_338.362 5.389916651812659
Escherichia~virus~P1 CD_NODE_795_length_7461_cov_338.362 11.51228823735455
Salmonella~phage~SJ46 CD_NODE_795_length_7461_cov_338.362 5.015916975857121
CD_NODE_1211_length_17947_cov_9.93081 CD_NODE_79_length_133083_cov_12.5974 47.84472342747287
CD_NODE_13_length_317714_cov_82.4152_fragment_2 CD_NODE_79_length_133083_cov_12.5974 300.0
CD_NODE_288_length_69087_cov_8.83025 CD_NODE_79_length_133083_cov_12.5974 1.064467580703016
CD_NODE_29_length_178389_cov_13.789_fragment_2 CD_NODE_79_length_133083_cov_12.5974 21.385539064421895
CD_NODE_60_length_159451_cov_23.901_fragment_1 CD_NODE_79_length_133083_cov_12.5974 126.72982650512135
CD_NODE_77_length_97686_cov_33.7043_fragment_1 CD_NODE_79_length_133083_cov_12.5974 6.587928441981762
Clostridium~phage~c-st CD_NODE_79_length_133083_cov_12.5974 9.71431970080694
healthy_NODE_40_length_196789_cov_9.67714_fragment_1 CD_NODE_79_length_133083_cov_12.5974 21.452308368714498
healthy_NODE_49_length_236793_cov_11.1261_fragment_1 CD_NODE_79_length_133083_cov_12.5974 12.230030280751873
CD_NODE_137_length_72091_cov_5.28844_fragment_1 CD_NODE_79_length_142704_cov_171.922_fragment_1 6.137273546660304
CD_NODE_139_length_91729_cov_38.3131_fragment_1 CD_NODE_79_length_142704_cov_171.922_fragment_1 2.862508932273294
CD_NODE_18_length_252637_cov_55.0726_fragment_4 CD_NODE_79_length_142704_cov_171.922_fragment_1 1.3029063989069156
CD_NODE_84_length_125123_cov_68.9943_fragment_1 CD_NODE_79_length_142704_cov_171.922_fragment_1 3.8175980791238873
Clostridium~phage~phi8074-B1 CD_NODE_79_length_142704_cov_171.922_fragment_1 4.571200945944205
Clostridium~phage~phiCD481-1 CD_NODE_79_length_142704_cov_171.922_fragment_1 6.087176003784276
Clostridium~phage~phiCD506 CD_NODE_79_length_142704_cov_171.922_fragment_1 6.156142115284205
Clostridium~phage~phiCDHM11 CD_NODE_79_length_142704_cov_171.922_fragment_1 6.446899254245197
Clostridium~phage~phiCDHM13 CD_NODE_79_length_142704_cov_171.922_fragment_1 6.371848377772241
Clostridium~phage~phiCDHM19 CD_NODE_79_length_142704_cov_171.922_fragment_1 4.319119435784057
Clostridium~phage~phiCT19406B CD_NODE_79_length_142704_cov_171.922_fragment_1 1.6426165735300478
Clostridium~phage~phiCT453B CD_NODE_79_length_142704_cov_171.922_fragment_1 1.8532163475913626
Clostridium~phage~phiCTC2B CD_NODE_79_length_142704_cov_171.922_fragment_1 1.6426165735300478
Clostridium~phage~phiCTP1 CD_NODE_79_length_142704_cov_171.922_fragment_1 8.100786494963565
Clostridium~phage~phiMMP04 CD_NODE_79_length_142704_cov_171.922_fragment_1 4.281614338126775
Clostridium~virus~phiCD119 CD_NODE_79_length_142704_cov_171.922_fragment_1 8.486607750357795
Streptococcus~phage~Dp-1 CD_NODE_79_length_142704_cov_171.922_fragment_1 5.038401158317963
healthy_NODE_106_length_125280_cov_20.6785_fragment_1 CD_NODE_79_length_142704_cov_171.922_fragment_1 1.8532163475913626
healthy_NODE_125_length_100292_cov_22.309_fragment_1 CD_NODE_79_length_142704_cov_171.922_fragment_1 2.9412427600082482
healthy_NODE_184_length_82743_cov_19.0241_fragment_1 CD_NODE_79_length_142704_cov_171.922_fragment_1 3.370307990957854
healthy_NODE_230_length_88410_cov_6.35507_fragment_1 CD_NODE_79_length_142704_cov_171.922_fragment_1 4.281614338126775
healthy_NODE_26_length_200306_cov_33.8799_fragment_3 CD_NODE_79_length_142704_cov_171.922_fragment_1 1.1323085087110085
healthy_NODE_323_length_49336_cov_10.8047 CD_NODE_79_length_142704_cov_171.922_fragment_1 1.7247604071138918
healthy_NODE_40_length_168364_cov_9.0155_fragment_1 CD_NODE_79_length_142704_cov_171.922_fragment_1 4.750392758906071
healthy_NODE_448_length_48084_cov_4.76937_fragment_1 CD_NODE_79_length_142704_cov_171.922_fragment_1 2.18104469078832
healthy_NODE_783_length_33633_cov_16.8019 CD_NODE_79_length_142704_cov_171.922_fragment_1 2.3893573052460857
CD_NODE_142_length_88701_cov_17.8984 CD_NODE_809_length_10536_cov_6.21258 25.85138141569006
CD_NODE_1854_length_8875_cov_5.31689 CD_NODE_809_length_10536_cov_6.21258 9.140106032973922
CD_NODE_3303_length_7744_cov_9.78086 CD_NODE_809_length_10536_cov_6.21258 1.83316481244563
CD_NODE_517_length_18036_cov_183.052 CD_NODE_809_length_10536_cov_6.21258 13.14276949101654
Escherichia~virus~P1 CD_NODE_809_length_10536_cov_6.21258 25.457692737085292
Salmonella~phage~SJ46 CD_NODE_809_length_10536_cov_6.21258 24.84089958247853
Aeromonas~virus~phiO18P CD_NODE_80_length_124713_cov_51.222_fragment_1 8.192273071694306
Aurantimonas~phage~AmM-1 CD_NODE_80_length_124713_cov_51.222_fragment_1 4.575170223789157
Burkholderia~phage~KL3 CD_NODE_80_length_124713_cov_51.222_fragment_1 29.853269890769287
Burkholderia~phage~KS14 CD_NODE_80_length_124713_cov_51.222_fragment_1 34.273251597129146
Burkholderia~phage~KS5 CD_NODE_80_length_124713_cov_51.222_fragment_1 37.054418415578304
Burkholderia~phage~ST79 CD_NODE_80_length_124713_cov_51.222_fragment_1 33.369097027666996
Burkholderia~virus~phi52237 CD_NODE_80_length_124713_cov_51.222_fragment_1 27.594344130291372
Burkholderia~virus~phiE122 CD_NODE_80_length_124713_cov_51.222_fragment_1 30.152007290036703
Burkholderia~virus~phiE202 CD_NODE_80_length_124713_cov_51.222_fragment_1 30.465294524350025
CD_NODE_14_length_209824_cov_29.5265_fragment_1 CD_NODE_80_length_124713_cov_51.222_fragment_1 94.20441454640599
CD_NODE_1527_length_22509_cov_13.9893_fragment_1 CD_NODE_80_length_124713_cov_51.222_fragment_1 20.201619983929966
CD_NODE_1598_length_16018_cov_8.95634 CD_NODE_80_length_124713_cov_51.222_fragment_1 24.195159055819932
CD_NODE_199_length_66977_cov_294.689_fragment_1 CD_NODE_80_length_124713_cov_51.222_fragment_1 54.52659542190675
CD_NODE_224_length_81521_cov_18.2876_fragment_2 CD_NODE_80_length_124713_cov_51.222_fragment_1 76.22931444801732
CD_NODE_227_length_52938_cov_4.10614_fragment_1 CD_NODE_80_length_124713_cov_51.222_fragment_1 77.60284791872132
CD_NODE_22_length_242432_cov_57.7013_fragment_1 CD_NODE_80_length_124713_cov_51.222_fragment_1 37.11222354361085
CD_NODE_259_length_74098_cov_9.93438_fragment_1 CD_NODE_80_length_124713_cov_51.222_fragment_1 52.95486390232939
CD_NODE_267_length_46996_cov_5.51529_fragment_1 CD_NODE_80_length_124713_cov_51.222_fragment_1 79.23224782318265
CD_NODE_2866_length_6338_cov_16.8833 CD_NODE_80_length_124713_cov_51.222_fragment_1 1.2441379959015118
CD_NODE_29_length_222256_cov_16.7066_fragment_3 CD_NODE_80_length_124713_cov_51.222_fragment_1 96.3804626847222
CD_NODE_2_length_720372_cov_89.9643_fragment_1 CD_NODE_80_length_124713_cov_51.222_fragment_1 102.52691177525318
CD_NODE_331_length_33870_cov_49.2562 CD_NODE_80_length_124713_cov_51.222_fragment_1 55.15980173848042
CD_NODE_341_length_70814_cov_14.6472_fragment_1 CD_NODE_80_length_124713_cov_51.222_fragment_1 81.02059909990437
CD_NODE_35_length_228830_cov_9.4942_fragment_2 CD_NODE_80_length_124713_cov_51.222_fragment_1 54.83771351247731
CD_NODE_384_length_38137_cov_3.12447 CD_NODE_80_length_124713_cov_51.222_fragment_1 15.742796544695814
CD_NODE_387_length_29878_cov_208.751 CD_NODE_80_length_124713_cov_51.222_fragment_1 42.75670559864173
CD_NODE_3_length_551608_cov_10.1305_fragment_2 CD_NODE_80_length_124713_cov_51.222_fragment_1 51.635221850254574
CD_NODE_4089_length_5336_cov_2.3647 CD_NODE_80_length_124713_cov_51.222_fragment_1 8.51571923831203
CD_NODE_40_length_175387_cov_114.344_fragment_1 CD_NODE_80_length_124713_cov_51.222_fragment_1 82.47269834228206
CD_NODE_479_length_38476_cov_82.022_fragment_1 CD_NODE_80_length_124713_cov_51.222_fragment_1 30.962386743991576
CD_NODE_75_length_92643_cov_192.718_fragment_1 CD_NODE_80_length_124713_cov_51.222_fragment_1 47.61678710069237
CD_NODE_980_length_8147_cov_3.35875 CD_NODE_80_length_124713_cov_51.222_fragment_1 11.115578097937917
Enterobacter~phage~Arya CD_NODE_80_length_124713_cov_51.222_fragment_1 12.004244068358737
Enterobacteria~phage~P88 CD_NODE_80_length_124713_cov_51.222_fragment_1 42.075367830000765
Enterobacteria~phage~WPhi CD_NODE_80_length_124713_cov_51.222_fragment_1 54.22569649811268
Enterobacteria~phage~fiAA91-ss CD_NODE_80_length_124713_cov_51.222_fragment_1 55.49370092716195
Erwinia~phage~ENT90 CD_NODE_80_length_124713_cov_51.222_fragment_1 74.41790961997705
Escherichia~phage~pro147 CD_NODE_80_length_124713_cov_51.222_fragment_1 50.76182998885105
Escherichia~phage~pro483 CD_NODE_80_length_124713_cov_51.222_fragment_1 54.52659542190675
Escherichia~phage~vB_EcoM-ep3 CD_NODE_80_length_124713_cov_51.222_fragment_1 15.648197082601275
Escherichia~phage~vB_EcoM_ECO1230-10 CD_NODE_80_length_124713_cov_51.222_fragment_1 12.563258001075365
Escherichia~virus~186 CD_NODE_80_length_124713_cov_51.222_fragment_1 75.39926398486158
Escherichia~virus~P2 CD_NODE_80_length_124713_cov_51.222_fragment_1 54.52659542190675
Haemophilus~phage~HP1 CD_NODE_80_length_124713_cov_51.222_fragment_1 5.849578960071072
Haemophilus~phage~HP2 CD_NODE_80_length_124713_cov_51.222_fragment_1 6.202028450969153
Mannheimia~phage~phiMHaA1 CD_NODE_80_length_124713_cov_51.222_fragment_1 42.8750968379596
Mannheimia~phage~vB_MhM_587AP1 CD_NODE_80_length_124713_cov_51.222_fragment_1 42.465361254645174
Pasteurella~phage~F108 CD_NODE_80_length_124713_cov_51.222_fragment_1 8.26550719022281
Pseudomonas~phage~PPpW-3 CD_NODE_80_length_124713_cov_51.222_fragment_1 14.433210802270231
Pseudomonas~phage~phi3 CD_NODE_80_length_124713_cov_51.222_fragment_1 3.7233881656226915
Pseudomonas~phage~phiCTX CD_NODE_80_length_124713_cov_51.222_fragment_1 40.05643696144848
Ralstonia~phage~RSA1 CD_NODE_80_length_124713_cov_51.222_fragment_1 42.465361254645174
Ralstonia~phage~RSY1 CD_NODE_80_length_124713_cov_51.222_fragment_1 42.8750968379596
Salmonella~phage~FSL~SP-004 CD_NODE_80_length_124713_cov_51.222_fragment_1 55.49370092716195
Salmonella~phage~Fels-2 CD_NODE_80_length_124713_cov_51.222_fragment_1 103.09414860030898
Salmonella~phage~RE-2010 CD_NODE_80_length_124713_cov_51.222_fragment_1 103.09414860030898
Salmonella~phage~SEN1 CD_NODE_80_length_124713_cov_51.222_fragment_1 72.82312115313782
Salmonella~phage~SEN4 CD_NODE_80_length_124713_cov_51.222_fragment_1 53.37790060619124
Salmonella~phage~SEN5 CD_NODE_80_length_124713_cov_51.222_fragment_1 53.37790060619124
Salmonella~virus~PsP3 CD_NODE_80_length_124713_cov_51.222_fragment_1 77.12582588764475
Stenotrophomonas~phage~Smp131 CD_NODE_80_length_124713_cov_51.222_fragment_1 33.89712293368558
Vibrio~phage~K139 CD_NODE_80_length_124713_cov_51.222_fragment_1 5.721034539837386
Vibrio~phage~VHML CD_NODE_80_length_124713_cov_51.222_fragment_1 7.429233392856221
Vibrio~phage~VP585 CD_NODE_80_length_124713_cov_51.222_fragment_1 7.373570385325903
Vibrio~phage~VPUSM~8 CD_NODE_80_length_124713_cov_51.222_fragment_1 5.784507923889952
Vibrio~phage~vB_VpaM_MAR CD_NODE_80_length_124713_cov_51.222_fragment_1 7.160660510200997
Yersinia~phage~L-413C CD_NODE_80_length_124713_cov_51.222_fragment_1 55.49370092716195
CD_NODE_1178_length_21152_cov_105.782 CD_NODE_823_length_20695_cov_3.49535 40.62932147437464
CD_NODE_1308_length_23348_cov_6.65724 CD_NODE_823_length_20695_cov_3.49535 5.1371155328052724
CD_NODE_144_length_69228_cov_186.674_fragment_1 CD_NODE_823_length_20695_cov_3.49535 6.610212374494213
CD_NODE_14_length_245871_cov_6.92868_fragment_1 CD_NODE_823_length_20695_cov_3.49535 9.181260585156082
CD_NODE_1501_length_11679_cov_3.16801 CD_NODE_823_length_20695_cov_3.49535 6.650356023975463
CD_NODE_2160_length_12518_cov_15.4593 CD_NODE_823_length_20695_cov_3.49535 3.433789070470808
CD_NODE_24_length_207255_cov_189.448_fragment_1 CD_NODE_823_length_20695_cov_3.49535 13.93463969235545
CD_NODE_353_length_34371_cov_29.9693 CD_NODE_823_length_20695_cov_3.49535 8.741842677506238
CD_NODE_373_length_31753_cov_38.9767 CD_NODE_823_length_20695_cov_3.49535 1.5243957444996736
CD_NODE_384_length_38137_cov_3.12447 CD_NODE_823_length_20695_cov_3.49535 3.8063240641262004
CD_NODE_473_length_50611_cov_5.78642_fragment_1 CD_NODE_823_length_20695_cov_3.49535 9.144888288273076
CD_NODE_490_length_31001_cov_77.0903 CD_NODE_823_length_20695_cov_3.49535 10.219025312456878
CD_NODE_5_length_351380_cov_198.786_fragment_1 CD_NODE_823_length_20695_cov_3.49535 6.0716152622361355
CD_NODE_984_length_18732_cov_6.36794 CD_NODE_823_length_20695_cov_3.49535 5.31122998847897
Enterobacteria~phage~HK225 CD_NODE_823_length_20695_cov_3.49535 8.017952413212967
Enterobacteria~phage~HK629 CD_NODE_823_length_20695_cov_3.49535 3.0841370173981426
Enterobacteria~phage~HK630 CD_NODE_823_length_20695_cov_3.49535 3.0841370173981426
Enterobacteria~phage~mEp237 CD_NODE_823_length_20695_cov_3.49535 5.751806329291219
Enterobacteria~phage~phi80 CD_NODE_823_length_20695_cov_3.49535 10.945354513984416
Escherichia~virus~Lambda CD_NODE_823_length_20695_cov_3.49535 2.9284257879086093
Escherichia~virus~N15 CD_NODE_823_length_20695_cov_3.49535 38.19872309232434
Klebsiella~phage~phiKO2 CD_NODE_823_length_20695_cov_3.49535 22.134870120533765
Phage~Gifsy-1 CD_NODE_823_length_20695_cov_3.49535 5.976140366768996
Yersinia~phage~PY54 CD_NODE_823_length_20695_cov_3.49535 16.159685256193644
CD_NODE_113_length_130784_cov_8.47129_fragment_1 CD_NODE_837_length_24577_cov_3.39744 3.344477914366535
CD_NODE_2084_length_9428_cov_18.4041 CD_NODE_837_length_24577_cov_3.39744 4.207776416973462
CD_NODE_342_length_61599_cov_18.6572 CD_NODE_837_length_24577_cov_3.39744 58.42758078397282
CD_NODE_73_length_144002_cov_35.982_fragment_1 CD_NODE_837_length_24577_cov_3.39744 48.20204095992953
CD_NODE_934_length_34075_cov_50.5665 CD_NODE_837_length_24577_cov_3.39744 1.3224102312786945
CD_NODE_98_length_128392_cov_41.5807_fragment_1 CD_NODE_837_length_24577_cov_3.39744 7.539841264400612
Cronobacter~phage~ENT47670 CD_NODE_837_length_24577_cov_3.39744 1.3224102312786945
Enterobacteria~phage~ES18 CD_NODE_837_length_24577_cov_3.39744 38.07091498524932
Mannheimia~phage~vB_MhS_535AP2 CD_NODE_837_length_24577_cov_3.39744 4.88994656721962
Mannheimia~phage~vB_MhS_587AP2 CD_NODE_837_length_24577_cov_3.39744 4.958729090438831
Phage~Gifsy-2 CD_NODE_837_length_24577_cov_3.39744 1.003539658302481
Pseudomonas~phage~JBD44 CD_NODE_837_length_24577_cov_3.39744 2.549010158149966
Pseudomonas~phage~YMC11/07/P54_PAE_BP CD_NODE_837_length_24577_cov_3.39744 2.7522664772924843
Pseudomonas~phage~phi297 CD_NODE_837_length_24577_cov_3.39744 2.8776664530682536
Salmonella~phage~Fels-1 CD_NODE_837_length_24577_cov_3.39744 1.1034111826597899
Salmonella~phage~SPN3UB CD_NODE_837_length_24577_cov_3.39744 29.740682449032267
Salmonella~phage~vB_SosS_Oslo CD_NODE_837_length_24577_cov_3.39744 28.97111295499707
CD_NODE_113_length_130784_cov_8.47129_fragment_1 CD_NODE_847_length_31983_cov_6.29842_fragment_1 59.93814075239907
CD_NODE_1282_length_21241_cov_18.4956 CD_NODE_847_length_31983_cov_6.29842_fragment_1 2.4102248260627794
CD_NODE_188_length_100306_cov_46.6836_fragment_1 CD_NODE_847_length_31983_cov_6.29842_fragment_1 74.73155389382984
CD_NODE_196_length_58425_cov_153.147_fragment_1 CD_NODE_847_length_31983_cov_6.29842_fragment_1 35.124188309646534
CD_NODE_21_length_215887_cov_12.0463_fragment_2 CD_NODE_847_length_31983_cov_6.29842_fragment_1 1.1691033684633245
CD_NODE_2802_length_5117_cov_62.175 CD_NODE_847_length_31983_cov_6.29842_fragment_1 1.4752760768115012
CD_NODE_2_length_381537_cov_140.83_fragment_1 CD_NODE_847_length_31983_cov_6.29842_fragment_1 54.79731765804228
CD_NODE_76_length_160612_cov_18.1897_fragment_1 CD_NODE_847_length_31983_cov_6.29842_fragment_1 1.1691033684633245
Pectobacterium~phage~ZF40 CD_NODE_847_length_31983_cov_6.29842_fragment_1 1.1691033684633245
Phage~Gifsy-2 CD_NODE_847_length_31983_cov_6.29842_fragment_1 1.545802952800062
Shigella~phage~75/02~Stx CD_NODE_847_length_31983_cov_6.29842_fragment_1 5.838936856053524
Shigella~phage~POCJ13 CD_NODE_847_length_31983_cov_6.29842_fragment_1 5.734931771790941
CD_NODE_110_length_124670_cov_15.4958_fragment_1 CD_NODE_84_length_125123_cov_68.9943_fragment_1 4.28646240521761
CD_NODE_1263_length_13597_cov_40.4267 CD_NODE_84_length_125123_cov_68.9943_fragment_1 19.59582605093732
CD_NODE_1280_length_15715_cov_31.6783 CD_NODE_84_length_125123_cov_68.9943_fragment_1 5.256123739056011
CD_NODE_137_length_72091_cov_5.28844_fragment_1 CD_NODE_84_length_125123_cov_68.9943_fragment_1 11.575539781272028
CD_NODE_139_length_91729_cov_38.3131_fragment_1 CD_NODE_84_length_125123_cov_68.9943_fragment_1 1.3694352771607141
CD_NODE_14_length_228100_cov_5.80704_fragment_2 CD_NODE_84_length_125123_cov_68.9943_fragment_1 33.74530717777917
CD_NODE_15_length_304309_cov_8.72604_fragment_2 CD_NODE_84_length_125123_cov_68.9943_fragment_1 10.231096918058604
CD_NODE_18_length_252637_cov_55.0726_fragment_4 CD_NODE_84_length_125123_cov_68.9943_fragment_1 5.757279689087317
CD_NODE_1969_length_16081_cov_14.682 CD_NODE_84_length_125123_cov_68.9943_fragment_1 1.730320086509134
CD_NODE_1981_length_7296_cov_30.15 CD_NODE_84_length_125123_cov_68.9943_fragment_1 2.8974183022614186
CD_NODE_2356_length_8213_cov_3.92265 CD_NODE_84_length_125123_cov_68.9943_fragment_1 8.404689082839774
CD_NODE_273_length_65196_cov_14.2002_fragment_1 CD_NODE_84_length_125123_cov_68.9943_fragment_1 25.00689832247368
CD_NODE_279_length_37162_cov_7.07734 CD_NODE_84_length_125123_cov_68.9943_fragment_1 15.892311810053862
CD_NODE_302_length_77344_cov_12.6084_fragment_1 CD_NODE_84_length_125123_cov_68.9943_fragment_1 32.92440505588123
CD_NODE_32_length_170365_cov_16.8763_fragment_1 CD_NODE_84_length_125123_cov_68.9943_fragment_1 4.194647337243651
CD_NODE_32_length_229578_cov_32.1429_fragment_3 CD_NODE_84_length_125123_cov_68.9943_fragment_1 1.8991212170451464
CD_NODE_3879_length_8391_cov_4.47517 CD_NODE_84_length_125123_cov_68.9943_fragment_1 3.073258451464649
CD_NODE_653_length_45007_cov_20.517 CD_NODE_84_length_125123_cov_68.9943_fragment_1 1.8991212170451464
CD_NODE_731_length_22579_cov_4.90876 CD_NODE_84_length_125123_cov_68.9943_fragment_1 4.107560695444554
CD_NODE_73_length_87486_cov_24.5963_fragment_1 CD_NODE_84_length_125123_cov_68.9943_fragment_1 22.882966939890036
CD_NODE_79_length_142704_cov_171.922_fragment_1 CD_NODE_84_length_125123_cov_68.9943_fragment_1 3.8175980791238873
CD_NODE_883_length_36277_cov_14.7493_fragment_1 CD_NODE_84_length_125123_cov_68.9943_fragment_1 1.4208974977459716
Clostridium~phage~phiCD481-1 CD_NODE_84_length_125123_cov_68.9943_fragment_1 6.801328520584414
Clostridium~phage~phiCD506 CD_NODE_84_length_125123_cov_68.9943_fragment_1 6.86136468966006
Clostridium~phage~phiCDHM11 CD_NODE_84_length_125123_cov_68.9943_fragment_1 7.114253679955541
Clostridium~phage~phiCDHM13 CD_NODE_84_length_125123_cov_68.9943_fragment_1 7.0490118618519295
Clostridium~phage~phiCDHM19 CD_NODE_84_length_125123_cov_68.9943_fragment_1 7.415429235577903
Clostridium~phage~phiCT19406B CD_NODE_84_length_125123_cov_68.9943_fragment_1 13.249105480544667
Clostridium~phage~phiCT453A CD_NODE_84_length_125123_cov_68.9943_fragment_1 1.9347770109817022
Clostridium~phage~phiCT453B CD_NODE_84_length_125123_cov_68.9943_fragment_1 13.616979478311578
Clostridium~phage~phiCTC2B CD_NODE_84_length_125123_cov_68.9943_fragment_1 13.249105480544667
Clostridium~phage~phiMMP04 CD_NODE_84_length_125123_cov_68.9943_fragment_1 6.985154093483692
Clostridium~virus~phiCD119 CD_NODE_84_length_125123_cov_68.9943_fragment_1 7.804700847325832
Rhodoferax~phage~P26218 CD_NODE_84_length_125123_cov_68.9943_fragment_1 2.7052935535465066
Streptococcus~phage~315.6 CD_NODE_84_length_125123_cov_68.9943_fragment_1 2.372029957063586
Streptococcus~phage~P9 CD_NODE_84_length_125123_cov_68.9943_fragment_1 2.2856033939543297
healthy_NODE_1039_length_25317_cov_12.4971 CD_NODE_84_length_125123_cov_68.9943_fragment_1 6.309832773270373
healthy_NODE_106_length_125280_cov_20.6785_fragment_1 CD_NODE_84_length_125123_cov_68.9943_fragment_1 1.9710370815162905
healthy_NODE_125_length_100292_cov_22.309_fragment_1 CD_NODE_84_length_125123_cov_68.9943_fragment_1 1.425345898053762
healthy_NODE_132_length_121368_cov_5.74531_fragment_1 CD_NODE_84_length_125123_cov_68.9943_fragment_1 27.819711824951245
healthy_NODE_140_length_113832_cov_5.88697_fragment_1 CD_NODE_84_length_125123_cov_68.9943_fragment_1 6.414308833149064
healthy_NODE_144_length_92989_cov_13.8928_fragment_1 CD_NODE_84_length_125123_cov_68.9943_fragment_1 6.880484634253619
healthy_NODE_1459_length_19003_cov_3.48042 CD_NODE_84_length_125123_cov_68.9943_fragment_1 1.6475969248127642
healthy_NODE_156_length_108235_cov_9.47746_fragment_1 CD_NODE_84_length_125123_cov_68.9943_fragment_1 12.340354717128328
healthy_NODE_1617_length_19315_cov_10.9066 CD_NODE_84_length_125123_cov_68.9943_fragment_1 9.360142305743718
healthy_NODE_166_length_97649_cov_36.6791_fragment_2 CD_NODE_84_length_125123_cov_68.9943_fragment_1 5.598406244579352
healthy_NODE_1719_length_18588_cov_24.6512 CD_NODE_84_length_125123_cov_68.9943_fragment_1 4.107560695444554
healthy_NODE_1772_length_18003_cov_9.77574 CD_NODE_84_length_125123_cov_68.9943_fragment_1 1.817219185605814
healthy_NODE_1794_length_14541_cov_5.12944 CD_NODE_84_length_125123_cov_68.9943_fragment_1 22.873925585272357
healthy_NODE_184_length_82743_cov_19.0241_fragment_1 CD_NODE_84_length_125123_cov_68.9943_fragment_1 3.2274240875043683
healthy_NODE_2229_length_8243_cov_2.9956 CD_NODE_84_length_125123_cov_68.9943_fragment_1 9.216824556258427
healthy_NODE_222_length_89938_cov_9.46532_fragment_1 CD_NODE_84_length_125123_cov_68.9943_fragment_1 34.9475633474568
healthy_NODE_225_length_78908_cov_5.19553 CD_NODE_84_length_125123_cov_68.9943_fragment_1 31.884727090889395
healthy_NODE_2472_length_7364_cov_6.2657 CD_NODE_84_length_125123_cov_68.9943_fragment_1 3.073258451464649
healthy_NODE_26_length_200306_cov_33.8799_fragment_3 CD_NODE_84_length_125123_cov_68.9943_fragment_1 3.4215124892933
healthy_NODE_26_length_220318_cov_74.0924_fragment_4 CD_NODE_84_length_125123_cov_68.9943_fragment_1 37.104635953576725
healthy_NODE_278_length_61188_cov_12.7456_fragment_1 CD_NODE_84_length_125123_cov_68.9943_fragment_1 4.020295981161747
healthy_NODE_2871_length_9713_cov_4.21775 CD_NODE_84_length_125123_cov_68.9943_fragment_1 15.094495250655239
healthy_NODE_2989_length_5961_cov_3.35235 CD_NODE_84_length_125123_cov_68.9943_fragment_1 6.983693186153627
healthy_NODE_3258_length_10177_cov_19.142 CD_NODE_84_length_125123_cov_68.9943_fragment_1 18.076466069052955
healthy_NODE_3261_length_9796_cov_4.34894 CD_NODE_84_length_125123_cov_68.9943_fragment_1 4.942642426911983
healthy_NODE_38_length_172878_cov_7.49302_fragment_2 CD_NODE_84_length_125123_cov_68.9943_fragment_1 31.598208149996967
healthy_NODE_390_length_53531_cov_6.31592_fragment_1 CD_NODE_84_length_125123_cov_68.9943_fragment_1 8.64746783728171
healthy_NODE_40_length_168364_cov_9.0155_fragment_1 CD_NODE_84_length_125123_cov_68.9943_fragment_1 5.633865484694987
healthy_NODE_4192_length_5199_cov_3.00447 CD_NODE_84_length_125123_cov_68.9943_fragment_1 3.073258451464649
healthy_NODE_4422_length_6100_cov_5.09661 CD_NODE_84_length_125123_cov_68.9943_fragment_1 6.631767509191476
healthy_NODE_448_length_48084_cov_4.76937_fragment_1 CD_NODE_84_length_125123_cov_68.9943_fragment_1 2.2436624893267014
healthy_NODE_45_length_210060_cov_15.7229_fragment_1 CD_NODE_84_length_125123_cov_68.9943_fragment_1 18.8164726724724
healthy_NODE_4791_length_6173_cov_12.2069 CD_NODE_84_length_125123_cov_68.9943_fragment_1 6.330994353420407
healthy_NODE_4870_length_5476_cov_3.658 CD_NODE_84_length_125123_cov_68.9943_fragment_1 6.983693186153627
healthy_NODE_4915_length_6721_cov_23.7772 CD_NODE_84_length_125123_cov_68.9943_fragment_1 6.631767509191476
healthy_NODE_5181_length_5039_cov_14.2693 CD_NODE_84_length_125123_cov_68.9943_fragment_1 7.953216275953783
healthy_NODE_5292_length_6353_cov_7.81169 CD_NODE_84_length_125123_cov_68.9943_fragment_1 11.880170054944454
healthy_NODE_537_length_42866_cov_5.69854 CD_NODE_84_length_125123_cov_68.9943_fragment_1 14.753144282219022
healthy_NODE_5858_length_5252_cov_9.65365 CD_NODE_84_length_125123_cov_68.9943_fragment_1 7.4094050757178875
healthy_NODE_5986_length_5449_cov_7.47182 CD_NODE_84_length_125123_cov_68.9943_fragment_1 1.156427131296467
healthy_NODE_618_length_36333_cov_8.7574 CD_NODE_84_length_125123_cov_68.9943_fragment_1 36.38976397934449
healthy_NODE_634_length_40838_cov_4.20847 CD_NODE_84_length_125123_cov_68.9943_fragment_1 33.267046299248065
healthy_NODE_6723_length_5074_cov_5.75493 CD_NODE_84_length_125123_cov_68.9943_fragment_1 3.490899616747618
healthy_NODE_688_length_40862_cov_17.5304_fragment_1 CD_NODE_84_length_125123_cov_68.9943_fragment_1 19.299597305227515
healthy_NODE_716_length_38063_cov_6.4263 CD_NODE_84_length_125123_cov_68.9943_fragment_1 4.583351200519378
healthy_NODE_783_length_33633_cov_16.8019 CD_NODE_84_length_125123_cov_68.9943_fragment_1 2.4165855217822285
healthy_NODE_835_length_30040_cov_7.97696 CD_NODE_84_length_125123_cov_68.9943_fragment_1 10.521203379318333
healthy_NODE_937_length_28270_cov_4.92958 CD_NODE_84_length_125123_cov_68.9943_fragment_1 13.79659388850941
healthy_NODE_979_length_32178_cov_5.72608 CD_NODE_84_length_125123_cov_68.9943_fragment_1 19.13599170525645
CD_NODE_136_length_122162_cov_67.9517_fragment_4 CD_NODE_852_length_26694_cov_11.7533 7.378449086837649
CD_NODE_1624_length_11527_cov_14.6083 CD_NODE_852_length_26694_cov_11.7533 2.131342385257329
CD_NODE_16_length_246498_cov_21.4996_fragment_1 CD_NODE_852_length_26694_cov_11.7533 5.705459477598295
CD_NODE_223_length_76378_cov_11.8799_fragment_1 CD_NODE_852_length_26694_cov_11.7533 7.283918203954459
CD_NODE_239_length_85612_cov_14.4149_fragment_2 CD_NODE_852_length_26694_cov_11.7533 97.34866925341336
CD_NODE_240_length_71356_cov_27.0104_fragment_1 CD_NODE_852_length_26694_cov_11.7533 4.404789101563392
CD_NODE_327_length_41456_cov_5.41422_fragment_1 CD_NODE_852_length_26694_cov_11.7533 4.194572277607768
CD_NODE_5264_length_5082_cov_5.49095 CD_NODE_852_length_26694_cov_11.7533 6.235592842615811
CD_NODE_650_length_44175_cov_5.72937 CD_NODE_852_length_26694_cov_11.7533 5.430294652580273
healthy_NODE_1310_length_20494_cov_4.99858 CD_NODE_852_length_26694_cov_11.7533 1.582200532750794
Arthrobacter~phage~Mudcat CD_NODE_86_length_91948_cov_11.839_fragment_1 51.51675532430059
CD_NODE_131_length_119740_cov_7.62003_fragment_1 CD_NODE_86_length_91948_cov_11.839_fragment_1 3.7148804835083693
CD_NODE_144_length_79599_cov_5.5924_fragment_1 CD_NODE_86_length_91948_cov_11.839_fragment_1 38.98483008487943
CD_NODE_14_length_227599_cov_8.90832_fragment_1 CD_NODE_86_length_91948_cov_11.839_fragment_1 194.10999617326732
CD_NODE_1534_length_13217_cov_3.73887 CD_NODE_86_length_91948_cov_11.839_fragment_1 24.665041509821254
CD_NODE_171_length_77658_cov_5.01532_fragment_1 CD_NODE_86_length_91948_cov_11.839_fragment_1 182.51057245603533
CD_NODE_234_length_71119_cov_10.4237 CD_NODE_86_length_91948_cov_11.839_fragment_1 148.16589503085632
CD_NODE_2387_length_10429_cov_3.48467 CD_NODE_86_length_91948_cov_11.839_fragment_1 21.032756664922573
CD_NODE_2401_length_5289_cov_2.42071 CD_NODE_86_length_91948_cov_11.839_fragment_1 14.027013436021804
CD_NODE_2482_length_5053_cov_2.53882 CD_NODE_86_length_91948_cov_11.839_fragment_1 14.590812897900815
CD_NODE_262_length_58580_cov_5.66992_fragment_1 CD_NODE_86_length_91948_cov_11.839_fragment_1 2.668374415961627
Lactococcus~phage~1706 CD_NODE_86_length_91948_cov_11.839_fragment_1 23.673748092685532
Lactococcus~phage~P078 CD_NODE_86_length_91948_cov_11.839_fragment_1 16.542192708546025
Lactococcus~phage~P092 CD_NODE_86_length_91948_cov_11.839_fragment_1 16.700751185715834
Lactococcus~phage~P118 CD_NODE_86_length_91948_cov_11.839_fragment_1 16.388027901058408
Lactococcus~phage~P162 CD_NODE_86_length_91948_cov_11.839_fragment_1 16.23802057832415
Rhodococcus~phage~ReqiPepy6 CD_NODE_86_length_91948_cov_11.839_fragment_1 37.33485914897603
Rhodococcus~phage~ReqiPoco6 CD_NODE_86_length_91948_cov_11.839_fragment_1 37.33485914897603
healthy_NODE_1190_length_15980_cov_4.49187 CD_NODE_86_length_91948_cov_11.839_fragment_1 14.780970344630951
healthy_NODE_120_length_118595_cov_28.1391_fragment_1 CD_NODE_86_length_91948_cov_11.839_fragment_1 245.21057221888188
healthy_NODE_169_length_114557_cov_13.9276_fragment_1 CD_NODE_86_length_91948_cov_11.839_fragment_1 52.97553760454909
healthy_NODE_171_length_84731_cov_6.17547_fragment_1 CD_NODE_86_length_91948_cov_11.839_fragment_1 3.9461848191655724
healthy_NODE_1753_length_15895_cov_7.66117 CD_NODE_86_length_91948_cov_11.839_fragment_1 13.25032987036608
healthy_NODE_1763_length_15752_cov_10.5434 CD_NODE_86_length_91948_cov_11.839_fragment_1 2.549899098987521
healthy_NODE_249_length_74560_cov_16.5832 CD_NODE_86_length_91948_cov_11.839_fragment_1 142.49112917673511
healthy_NODE_282_length_67702_cov_48.2637 CD_NODE_86_length_91948_cov_11.839_fragment_1 243.95197838967127
healthy_NODE_29_length_206440_cov_21.1826_fragment_2 CD_NODE_86_length_91948_cov_11.839_fragment_1 41.82855354411214
healthy_NODE_38_length_198357_cov_33.6011_fragment_1 CD_NODE_86_length_91948_cov_11.839_fragment_1 134.77685591496385
healthy_NODE_412_length_62856_cov_10.8227 CD_NODE_86_length_91948_cov_11.839_fragment_1 247.40990608797478
healthy_NODE_442_length_50543_cov_4.67198 CD_NODE_86_length_91948_cov_11.839_fragment_1 90.96227701892583
healthy_NODE_50_length_120247_cov_9.07046_fragment_2 CD_NODE_86_length_91948_cov_11.839_fragment_1 54.64984611524746
healthy_NODE_5_length_307646_cov_23.8936_fragment_2 CD_NODE_86_length_91948_cov_11.839_fragment_1 51.821182468501334
CD_NODE_1263_length_17195_cov_5.50198 CD_NODE_870_length_9429_cov_6.77406 6.900062283785435
CD_NODE_1321_length_15460_cov_10.9316 CD_NODE_870_length_9429_cov_6.77406 1.2210139829453182
CD_NODE_1451_length_12069_cov_61.6414 CD_NODE_870_length_9429_cov_6.77406 1.2846359842849582
CD_NODE_1518_length_11488_cov_59.136 CD_NODE_870_length_9429_cov_6.77406 4.76262979596908
CD_NODE_154_length_67506_cov_196.653_fragment_1 CD_NODE_870_length_9429_cov_6.77406 6.900062283785435
CD_NODE_1965_length_12807_cov_15.5514 CD_NODE_870_length_9429_cov_6.77406 1.2846359842849582
CD_NODE_2951_length_10274_cov_7.77297 CD_NODE_870_length_9429_cov_6.77406 1.2846359842849582
CD_NODE_373_length_31753_cov_38.9767 CD_NODE_870_length_9429_cov_6.77406 6.0438975559624035
CD_NODE_612_length_37384_cov_65.9269_fragment_1 CD_NODE_870_length_9429_cov_6.77406 1.160363221268896
Enterobacterial~phage~mEp390 CD_NODE_870_length_9429_cov_6.77406 5.431958165675042
Salmonella~phage~118970_sal3 CD_NODE_870_length_9429_cov_6.77406 1.1320418688643334
CD_NODE_171_length_66643_cov_151.105_fragment_1 CD_NODE_875_length_25853_cov_4.3403 8.906826653751022
CD_NODE_279_length_68333_cov_8.4303_fragment_1 CD_NODE_875_length_25853_cov_4.3403 38.128650380717716
CD_NODE_32_length_229578_cov_32.1429_fragment_3 CD_NODE_875_length_25853_cov_4.3403 2.362031042992453
CD_NODE_454_length_49039_cov_6.69472_fragment_1 CD_NODE_875_length_25853_cov_4.3403 14.299597016057135
CD_NODE_547_length_39850_cov_4.99731 CD_NODE_875_length_25853_cov_4.3403 4.802162188231265
CD_NODE_771_length_29757_cov_3.67689 CD_NODE_875_length_25853_cov_4.3403 5.938252513734686
healthy_NODE_489_length_51920_cov_12.8512 CD_NODE_875_length_25853_cov_4.3403 8.479338793947775
healthy_NODE_96_length_126667_cov_24.6246_fragment_2 CD_NODE_875_length_25853_cov_4.3403 6.592527121848385
CD_NODE_46_length_195641_cov_6.69433_fragment_1 CD_NODE_876_length_8828_cov_4.8949 2.708046442845771
Bordetella~virus~BPP1 CD_NODE_87_length_138344_cov_18.205_fragment_1 12.293355524253172
Burkholderia~virus~BcepC6B CD_NODE_87_length_138344_cov_18.205_fragment_1 12.563258001075365
CD_NODE_1609_length_10702_cov_3.24326 CD_NODE_87_length_138344_cov_18.205_fragment_1 13.649139889623239
CD_NODE_193_length_98427_cov_15.8886_fragment_1 CD_NODE_87_length_138344_cov_18.205_fragment_1 2.5506160074423816
CD_NODE_298_length_57517_cov_7.60094_fragment_1 CD_NODE_87_length_138344_cov_18.205_fragment_1 14.099685447068495
CD_NODE_3345_length_5694_cov_2.91559 CD_NODE_87_length_138344_cov_18.205_fragment_1 9.70123468987801
CD_NODE_34_length_211292_cov_22.0848_fragment_1 CD_NODE_87_length_138344_cov_18.205_fragment_1 87.06260679113224
CD_NODE_354_length_46117_cov_5.09242 CD_NODE_87_length_138344_cov_18.205_fragment_1 7.089560003623826
CD_NODE_3_length_531545_cov_9.44804_fragment_3 CD_NODE_87_length_138344_cov_18.205_fragment_1 58.549996609023346
CD_NODE_3_length_604264_cov_16.1147_fragment_3 CD_NODE_87_length_138344_cov_18.205_fragment_1 87.06260679113224
CD_NODE_3_length_661249_cov_87.5791_fragment_3 CD_NODE_87_length_138344_cov_18.205_fragment_1 133.26300520057768
CD_NODE_408_length_45901_cov_37.8557 CD_NODE_87_length_138344_cov_18.205_fragment_1 104.28470509769535
CD_NODE_5_length_471672_cov_17.8734_fragment_3 CD_NODE_87_length_138344_cov_18.205_fragment_1 51.03191486456142
CD_NODE_921_length_22021_cov_4.18925 CD_NODE_87_length_138344_cov_18.205_fragment_1 13.75757651614629
Enterobacter~phage~Tyrion CD_NODE_87_length_138344_cov_18.205_fragment_1 80.48414116515671
Enterobacteria~phage~epsilon15 CD_NODE_87_length_138344_cov_18.205_fragment_1 77.24255869117127
Escherichia~phage~TL-2011b CD_NODE_87_length_138344_cov_18.205_fragment_1 85.87567942432294
Escherichia~phage~phiV10 CD_NODE_87_length_138344_cov_18.205_fragment_1 94.10641103767568
Pelagibacter~phage~HTVC010P CD_NODE_87_length_138344_cov_18.205_fragment_1 1.9806903161915814
Pseudomonas~phage~AF CD_NODE_87_length_138344_cov_18.205_fragment_1 18.65982004644574
Pseudomonas~phage~vB_PaeP_Tr60_Ab31 CD_NODE_87_length_138344_cov_18.205_fragment_1 20.91616819768251
Salmonella~phage~SPN1S CD_NODE_87_length_138344_cov_18.205_fragment_1 73.30404280969721
Xanthomonas~citri~phage~CP2 CD_NODE_87_length_138344_cov_18.205_fragment_1 15.884665500886246
Bacillus~phage~PBC1 CD_NODE_883_length_36277_cov_14.7493_fragment_1 6.9749370727137
CD_NODE_1310_length_26182_cov_8.38504 CD_NODE_883_length_36277_cov_14.7493_fragment_1 10.654065736511313
CD_NODE_14_length_228100_cov_5.80704_fragment_2 CD_NODE_883_length_36277_cov_14.7493_fragment_1 3.473367579245777
CD_NODE_15_length_304309_cov_8.72604_fragment_2 CD_NODE_883_length_36277_cov_14.7493_fragment_1 2.071740383781113
CD_NODE_1969_length_16081_cov_14.682 CD_NODE_883_length_36277_cov_14.7493_fragment_1 15.851321222107998
CD_NODE_273_length_65196_cov_14.2002_fragment_1 CD_NODE_883_length_36277_cov_14.7493_fragment_1 1.6118183372335713
CD_NODE_302_length_77344_cov_12.6084_fragment_1 CD_NODE_883_length_36277_cov_14.7493_fragment_1 3.267026486286274
CD_NODE_32_length_229578_cov_32.1429_fragment_3 CD_NODE_883_length_36277_cov_14.7493_fragment_1 9.014568964180718
CD_NODE_3879_length_8391_cov_4.47517 CD_NODE_883_length_36277_cov_14.7493_fragment_1 1.3370718123043615
CD_NODE_49_length_173061_cov_14.4149_fragment_1 CD_NODE_883_length_36277_cov_14.7493_fragment_1 15.731537948730043
CD_NODE_620_length_39645_cov_26.6671 CD_NODE_883_length_36277_cov_14.7493_fragment_1 4.11740323644291
CD_NODE_653_length_45007_cov_20.517 CD_NODE_883_length_36277_cov_14.7493_fragment_1 6.345191481601769
CD_NODE_731_length_22579_cov_4.90876 CD_NODE_883_length_36277_cov_14.7493_fragment_1 12.214598776616462
CD_NODE_73_length_87486_cov_24.5963_fragment_1 CD_NODE_883_length_36277_cov_14.7493_fragment_1 1.7888260815557535
CD_NODE_84_length_125123_cov_68.9943_fragment_1 CD_NODE_883_length_36277_cov_14.7493_fragment_1 1.4208974977459716
Clostridium~phage~phiCT453A CD_NODE_883_length_36277_cov_14.7493_fragment_1 6.388559308815437
Croceibacter~phage~P2559Y CD_NODE_883_length_36277_cov_14.7493_fragment_1 1.6804593492585136
Enterococcus~phage~phiFL4A CD_NODE_883_length_36277_cov_14.7493_fragment_1 4.076110440705151
Lactococcus~phage~1358 CD_NODE_883_length_36277_cov_14.7493_fragment_1 1.9860717227782052
Rhodoferax~phage~P26218 CD_NODE_883_length_36277_cov_14.7493_fragment_1 1.9447794783522534
Ruegeria~phage~DSS3-P1 CD_NODE_883_length_36277_cov_14.7493_fragment_1 3.1843029129979525
Staphylococcus~phage~2638A CD_NODE_883_length_36277_cov_14.7493_fragment_1 3.995820857625101
Staphylococcus~phage~SMSAP5 CD_NODE_883_length_36277_cov_14.7493_fragment_1 2.028375130656495
Staphylococcus~phage~StauST398-2 CD_NODE_883_length_36277_cov_14.7493_fragment_1 3.80726273691213
Staphylococcus~phage~YMC/09/04/R1988 CD_NODE_883_length_36277_cov_14.7493_fragment_1 3.80726273691213
Staphylococcus~phage~phi2958PVL CD_NODE_883_length_36277_cov_14.7493_fragment_1 3.880721594258742
Staphylococcus~phage~phi7401PVL CD_NODE_883_length_36277_cov_14.7493_fragment_1 4.580603252628912
Staphylococcus~phage~tp310-2 CD_NODE_883_length_36277_cov_14.7493_fragment_1 3.633862368398307
Staphylococcus~phage~vB_SauS_phi2 CD_NODE_883_length_36277_cov_14.7493_fragment_1 3.843679678289898
Staphylococcus~virus~3a CD_NODE_883_length_36277_cov_14.7493_fragment_1 3.633862368398307
Staphylococcus~virus~47 CD_NODE_883_length_36277_cov_14.7493_fragment_1 3.7015597928935007
Staphylococcus~virus~IPLA35 CD_NODE_883_length_36277_cov_14.7493_fragment_1 3.80726273691213
Staphylococcus~virus~phi12 CD_NODE_883_length_36277_cov_14.7493_fragment_1 4.336611429970021
Streptococcus~phage~315.6 CD_NODE_883_length_36277_cov_14.7493_fragment_1 4.246241369383216
Streptococcus~phage~P9 CD_NODE_883_length_36277_cov_14.7493_fragment_1 4.15950102755344
healthy_NODE_132_length_121368_cov_5.74531_fragment_1 CD_NODE_883_length_36277_cov_14.7493_fragment_1 4.15950102755344
healthy_NODE_156_length_108235_cov_9.47746_fragment_1 CD_NODE_883_length_36277_cov_14.7493_fragment_1 3.049143912145122
healthy_NODE_2229_length_8243_cov_2.9956 CD_NODE_883_length_36277_cov_14.7493_fragment_1 1.3370718123043615
healthy_NODE_222_length_89938_cov_9.46532_fragment_1 CD_NODE_883_length_36277_cov_14.7493_fragment_1 3.7714500741921357
healthy_NODE_26_length_220318_cov_74.0924_fragment_4 CD_NODE_883_length_36277_cov_14.7493_fragment_1 3.60079390034143
healthy_NODE_278_length_61188_cov_12.7456_fragment_1 CD_NODE_883_length_36277_cov_14.7493_fragment_1 3.7362220052174466
healthy_NODE_2866_length_11685_cov_3.96148 CD_NODE_883_length_36277_cov_14.7493_fragment_1 1.0983865895799454
healthy_NODE_2871_length_9713_cov_4.21775 CD_NODE_883_length_36277_cov_14.7493_fragment_1 4.220102868399116
healthy_NODE_3258_length_10177_cov_19.142 CD_NODE_883_length_36277_cov_14.7493_fragment_1 4.074075269711412
healthy_NODE_38_length_172878_cov_7.49302_fragment_2 CD_NODE_883_length_36277_cov_14.7493_fragment_1 2.9294681010265124
healthy_NODE_390_length_53531_cov_6.31592_fragment_1 CD_NODE_883_length_36277_cov_14.7493_fragment_1 7.503761539791799
healthy_NODE_45_length_210060_cov_15.7229_fragment_1 CD_NODE_883_length_36277_cov_14.7493_fragment_1 3.880721594258742
healthy_NODE_4791_length_6173_cov_12.2069 CD_NODE_883_length_36277_cov_14.7493_fragment_1 1.4752760768115012
healthy_NODE_52_length_170653_cov_20.3714_fragment_2 CD_NODE_883_length_36277_cov_14.7493_fragment_1 3.382507473792331
healthy_NODE_618_length_36333_cov_8.7574 CD_NODE_883_length_36277_cov_14.7493_fragment_1 2.1618791262426464
healthy_NODE_835_length_30040_cov_7.97696 CD_NODE_883_length_36277_cov_14.7493_fragment_1 2.2087752487368624
healthy_NODE_937_length_28270_cov_4.92958 CD_NODE_883_length_36277_cov_14.7493_fragment_1 2.464482048821565
healthy_NODE_979_length_32178_cov_5.72608 CD_NODE_883_length_36277_cov_14.7493_fragment_1 2.357618915125859
CD_NODE_100_length_121704_cov_14.1849_fragment_1 CD_NODE_89_length_75616_cov_22.4456_fragment_1 11.349690331374113
CD_NODE_13_length_336710_cov_9.69181_fragment_2 CD_NODE_89_length_75616_cov_22.4456_fragment_1 2.493724218739673
CD_NODE_1535_length_10081_cov_3.79443 CD_NODE_89_length_75616_cov_22.4456_fragment_1 1.0900004771567104
CD_NODE_172_length_62609_cov_8.39016_fragment_1 CD_NODE_89_length_75616_cov_22.4456_fragment_1 9.738288598192895
CD_NODE_288_length_61585_cov_15.6478_fragment_1 CD_NODE_89_length_75616_cov_22.4456_fragment_1 7.313046230538716
CD_NODE_288_length_69087_cov_8.83025 CD_NODE_89_length_75616_cov_22.4456_fragment_1 3.724724784507454
CD_NODE_54_length_171514_cov_18.7131_fragment_2 CD_NODE_89_length_75616_cov_22.4456_fragment_1 1.2113643345954666
CD_NODE_562_length_21773_cov_8.837 CD_NODE_89_length_75616_cov_22.4456_fragment_1 6.475037658171547
Clostridium~phage~phiCD111 CD_NODE_89_length_75616_cov_22.4456_fragment_1 1.2910551045516572
healthy_NODE_103_length_116224_cov_5.23254_fragment_2 CD_NODE_89_length_75616_cov_22.4456_fragment_1 78.28995712076686
healthy_NODE_742_length_36023_cov_4.01056 CD_NODE_89_length_75616_cov_22.4456_fragment_1 3.230623493631829
CD_NODE_1266_length_24900_cov_39.7998_fragment_1 CD_NODE_8_length_507702_cov_56.8543_fragment_1 18.779526416317527
CD_NODE_17_length_189417_cov_189.481_fragment_1 CD_NODE_8_length_507702_cov_56.8543_fragment_1 9.211782260376545
CD_NODE_1345_length_7818_cov_6.6987 CD_NODE_907_length_7422_cov_13.9021 1.0081053395020358
Enterobacteria~phage~mEp460 CD_NODE_907_length_7422_cov_13.9021 1.8549177314876344
CD_NODE_1018_length_26334_cov_25.748 CD_NODE_911_length_25681_cov_4.82358 4.478936778871906
CD_NODE_1059_length_12121_cov_22.0256 CD_NODE_911_length_25681_cov_4.82358 2.8461171889801316
CD_NODE_113_length_130784_cov_8.47129_fragment_1 CD_NODE_911_length_25681_cov_4.82358 11.031045074432477
CD_NODE_116_length_122143_cov_15.5261_fragment_1 CD_NODE_911_length_25681_cov_4.82358 11.205795491288356
CD_NODE_11_length_297472_cov_18.492_fragment_1 CD_NODE_911_length_25681_cov_4.82358 4.049667558918977
CD_NODE_1221_length_22264_cov_28.2431 CD_NODE_911_length_25681_cov_4.82358 7.6501266098209095
CD_NODE_1263_length_17195_cov_5.50198 CD_NODE_911_length_25681_cov_4.82358 16.32542711642697
CD_NODE_1282_length_21241_cov_18.4956 CD_NODE_911_length_25681_cov_4.82358 53.690791050195735
CD_NODE_1308_length_23348_cov_6.65724 CD_NODE_911_length_25681_cov_4.82358 10.672195095410022
CD_NODE_1478_length_12404_cov_45.6991 CD_NODE_911_length_25681_cov_4.82358 14.67398865734473
CD_NODE_14_length_245871_cov_6.92868_fragment_1 CD_NODE_911_length_25681_cov_4.82358 11.605645162483032
CD_NODE_154_length_67506_cov_196.653_fragment_1 CD_NODE_911_length_25681_cov_4.82358 2.0351399757032054
CD_NODE_188_length_100306_cov_46.6836_fragment_1 CD_NODE_911_length_25681_cov_4.82358 8.814502233460463
CD_NODE_1_length_1181442_cov_13.5505_fragment_1 CD_NODE_911_length_25681_cov_4.82358 3.468258071636094
CD_NODE_2084_length_9428_cov_18.4041 CD_NODE_911_length_25681_cov_4.82358 7.518556512717169
CD_NODE_2282_length_12665_cov_38.1512 CD_NODE_911_length_25681_cov_4.82358 22.12903677281232
CD_NODE_2469_length_7170_cov_16.606 CD_NODE_911_length_25681_cov_4.82358 10.090051312185611
CD_NODE_24_length_207255_cov_189.448_fragment_1 CD_NODE_911_length_25681_cov_4.82358 40.697613818491725
CD_NODE_2557_length_10352_cov_5.20054 CD_NODE_911_length_25681_cov_4.82358 9.625448243367096
CD_NODE_2939_length_5896_cov_17.9923 CD_NODE_911_length_25681_cov_4.82358 11.399721858986073
CD_NODE_2_length_381537_cov_140.83_fragment_1 CD_NODE_911_length_25681_cov_4.82358 4.6927317794555945
CD_NODE_314_length_47507_cov_8.0482_fragment_1 CD_NODE_911_length_25681_cov_4.82358 4.619088245442765
CD_NODE_324_length_38623_cov_178.774_fragment_1 CD_NODE_911_length_25681_cov_4.82358 17.487836711052555
CD_NODE_343_length_32249_cov_42.5649 CD_NODE_911_length_25681_cov_4.82358 8.814502233460463
CD_NODE_34_length_233739_cov_9.51945_fragment_1 CD_NODE_911_length_25681_cov_4.82358 40.5060741123794
CD_NODE_361_length_33406_cov_35.8634 CD_NODE_911_length_25681_cov_4.82358 1.2462752955718956
CD_NODE_373_length_31753_cov_38.9767 CD_NODE_911_length_25681_cov_4.82358 9.091078058032636
CD_NODE_490_length_31001_cov_77.0903 CD_NODE_911_length_25681_cov_4.82358 15.781602973172276
CD_NODE_596_length_11231_cov_235.897 CD_NODE_911_length_25681_cov_4.82358 12.241408331649623
CD_NODE_5_length_351380_cov_198.786_fragment_1 CD_NODE_911_length_25681_cov_4.82358 16.547869806770457
CD_NODE_636_length_20908_cov_98.1666 CD_NODE_911_length_25681_cov_4.82358 51.41957243882581
CD_NODE_724_length_39264_cov_8.28654_fragment_1 CD_NODE_911_length_25681_cov_4.82358 29.0592341796148
CD_NODE_73_length_100016_cov_132.614_fragment_1 CD_NODE_911_length_25681_cov_4.82358 18.160339672770892
CD_NODE_934_length_34075_cov_50.5665 CD_NODE_911_length_25681_cov_4.82358 20.456136516856795
Enterobacteria~phage~933W CD_NODE_911_length_25681_cov_4.82358 2.549010158149966
Enterobacteria~phage~BP-4795 CD_NODE_911_length_25681_cov_4.82358 14.607741411596479
Enterobacteria~phage~HK629 CD_NODE_911_length_25681_cov_4.82358 5.25377644516018
Enterobacteria~phage~HK630 CD_NODE_911_length_25681_cov_4.82358 5.25377644516018
Enterobacteria~phage~VT2-Sakai CD_NODE_911_length_25681_cov_4.82358 2.4674601941470717
Enterobacteria~phage~YYZ-2008 CD_NODE_911_length_25681_cov_4.82358 15.183353158530146
Enterobacteria~phage~cdtI CD_NODE_911_length_25681_cov_4.82358 13.464026609419953
Enterobacteria~phage~mEp460 CD_NODE_911_length_25681_cov_4.82358 19.13599170525645
Escherichia~phage~Min27 CD_NODE_911_length_25681_cov_4.82358 2.4674601941470717
Escherichia~virus~Lambda CD_NODE_911_length_25681_cov_4.82358 5.065463475580633
Mannheimia~phage~vB_MhS_1152AP2 CD_NODE_911_length_25681_cov_4.82358 2.576896189114609
Mannheimia~phage~vB_MhS_535AP2 CD_NODE_911_length_25681_cov_4.82358 2.576896189114609
Mannheimia~phage~vB_MhS_587AP2 CD_NODE_911_length_25681_cov_4.82358 2.6337779186275627
Phage~Gifsy-1 CD_NODE_911_length_25681_cov_4.82358 3.2657396520315496
Phage~Gifsy-2 CD_NODE_911_length_25681_cov_4.82358 11.097854842635844
Salmonella~phage~Fels-1 CD_NODE_911_length_25681_cov_4.82358 11.306407899954191
Stx2-converting~phage~1717 CD_NODE_911_length_25681_cov_4.82358 2.6337779186275627
CD_NODE_1068_length_25921_cov_6.70946_fragment_1 CD_NODE_911_length_26594_cov_8.46886_fragment_1 27.548638018698714
CD_NODE_2497_length_10055_cov_3.8946 CD_NODE_911_length_26594_cov_8.46886_fragment_1 2.309184413738353
CD_NODE_741_length_24015_cov_4.73043_fragment_2 CD_NODE_911_length_26594_cov_8.46886_fragment_1 3.141522134092619
CD_NODE_793_length_38258_cov_11.7531_fragment_1 CD_NODE_911_length_26594_cov_8.46886_fragment_1 6.884662015199294
CD_NODE_976_length_27527_cov_3.82604_fragment_1 CD_NODE_911_length_26594_cov_8.46886_fragment_1 3.141522134092619
CD_NODE_995_length_19846_cov_5.4932_fragment_1 CD_NODE_911_length_26594_cov_8.46886_fragment_1 11.01789060293983
CD_NODE_40_length_208423_cov_29.0678_fragment_2 CD_NODE_914_length_19568_cov_2.99646 2.421528132379593
CD_NODE_1651_length_7903_cov_3.32722 CD_NODE_915_length_21818_cov_10.2342 7.091824159472725
CD_NODE_1659_length_11889_cov_6.4629 CD_NODE_915_length_21818_cov_10.2342 6.724094675638102
CD_NODE_1740_length_9074_cov_3.30469 CD_NODE_915_length_21818_cov_10.2342 28.134838196739683
CD_NODE_2917_length_7980_cov_2.86423 CD_NODE_915_length_21818_cov_10.2342 10.701955081853654
CD_NODE_444_length_50154_cov_5.74337_fragment_1 CD_NODE_915_length_21818_cov_10.2342 13.615692379470257
CD_NODE_745_length_27077_cov_4.46884 CD_NODE_915_length_21818_cov_10.2342 46.054096611023105
CD_NODE_771_length_29757_cov_3.67689 CD_NODE_915_length_21818_cov_10.2342 1.8394914736259702
Clostridium~phage~vB_CpeS-CP51 CD_NODE_915_length_21818_cov_10.2342 20.701299648697262
healthy_NODE_1199_length_19250_cov_4.73941 CD_NODE_915_length_21818_cov_10.2342 25.723173514276876
healthy_NODE_178_length_86404_cov_7.43043_fragment_1 CD_NODE_915_length_21818_cov_10.2342 14.45068226402758
healthy_NODE_19_length_213181_cov_8.17664_fragment_3 CD_NODE_915_length_21818_cov_10.2342 29.318757824563473
healthy_NODE_239_length_80884_cov_14.8844 CD_NODE_915_length_21818_cov_10.2342 22.669386424849055
healthy_NODE_279_length_61642_cov_17.1317_fragment_1 CD_NODE_915_length_21818_cov_10.2342 25.743858403807845
healthy_NODE_2_length_421393_cov_22.1322_fragment_2 CD_NODE_915_length_21818_cov_10.2342 14.45068226402758
healthy_NODE_415_length_38504_cov_39.4936_fragment_1 CD_NODE_915_length_21818_cov_10.2342 47.34155818071591
healthy_NODE_417_length_51096_cov_5.16389_fragment_1 CD_NODE_915_length_21818_cov_10.2342 19.917122824971607
healthy_NODE_57_length_162014_cov_13.1554_fragment_2 CD_NODE_915_length_21818_cov_10.2342 11.012138949539612
healthy_NODE_5_length_325510_cov_35.7575_fragment_5 CD_NODE_915_length_21818_cov_10.2342 26.06793513623951
healthy_NODE_907_length_28891_cov_21.8089 CD_NODE_915_length_21818_cov_10.2342 25.754851285670238
CD_NODE_117_length_107574_cov_93.5924 CD_NODE_91_length_110983_cov_7.1262 213.6735768103333
Rhizobium~phage~RHEph10 CD_NODE_91_length_110983_cov_7.1262 55.65625511757778
Salmonella~phage~SSU5 CD_NODE_91_length_110983_cov_7.1262 213.60329978951856
CD_NODE_1059_length_12121_cov_22.0256 CD_NODE_920_length_34391_cov_6.18112 16.76979520652881
CD_NODE_11_length_297472_cov_18.492_fragment_1 CD_NODE_920_length_34391_cov_6.18112 30.906680074570264
CD_NODE_1263_length_17195_cov_5.50198 CD_NODE_920_length_34391_cov_6.18112 26.778382193229017
CD_NODE_1321_length_15460_cov_10.9316 CD_NODE_920_length_34391_cov_6.18112 32.88752012561585
CD_NODE_1451_length_12069_cov_61.6414 CD_NODE_920_length_34391_cov_6.18112 26.332413899439263
CD_NODE_1518_length_11488_cov_59.136 CD_NODE_920_length_34391_cov_6.18112 24.018159769339142
CD_NODE_154_length_67506_cov_196.653_fragment_1 CD_NODE_920_length_34391_cov_6.18112 43.40422218165148
CD_NODE_1568_length_12679_cov_8.11676 CD_NODE_920_length_34391_cov_6.18112 13.647011023883497
CD_NODE_1965_length_12807_cov_15.5514 CD_NODE_920_length_34391_cov_6.18112 16.526972925706072
CD_NODE_1_length_1181442_cov_13.5505_fragment_1 CD_NODE_920_length_34391_cov_6.18112 4.927859113859403
CD_NODE_343_length_32249_cov_42.5649 CD_NODE_920_length_34391_cov_6.18112 51.55755768922357
CD_NODE_373_length_31753_cov_38.9767 CD_NODE_920_length_34391_cov_6.18112 18.520074724868163
CD_NODE_3920_length_8187_cov_3.72946 CD_NODE_920_length_34391_cov_6.18112 15.26841380496547
CD_NODE_4279_length_6750_cov_46.423 CD_NODE_920_length_34391_cov_6.18112 3.3333681053384465
CD_NODE_43_length_134226_cov_183.504_fragment_1 CD_NODE_920_length_34391_cov_6.18112 40.290468537088806
CD_NODE_473_length_50611_cov_5.78642_fragment_1 CD_NODE_920_length_34391_cov_6.18112 4.9972988038577375
CD_NODE_612_length_37384_cov_65.9269_fragment_1 CD_NODE_920_length_34391_cov_6.18112 36.01504784465656
CD_NODE_934_length_34075_cov_50.5665 CD_NODE_920_length_34391_cov_6.18112 30.00090556166486
CD_NODE_985_length_33388_cov_3.37578 CD_NODE_920_length_34391_cov_6.18112 16.207760470858666
Enterobacteria~phage~SfI CD_NODE_920_length_34391_cov_6.18112 54.50965997241007
Enterobacteria~phage~SfV CD_NODE_920_length_34391_cov_6.18112 109.40357237231872
Enterobacteria~phage~cdtI CD_NODE_920_length_34391_cov_6.18112 19.662744668264587
Enterobacteria~phage~mEp460 CD_NODE_920_length_34391_cov_6.18112 14.463079491258394
Enterobacteria~phage~phiP27 CD_NODE_920_length_34391_cov_6.18112 52.72951303595366
Salmonella~phage~118970_sal3 CD_NODE_920_length_34391_cov_6.18112 69.19844332646932
Salmonella~phage~ST64B CD_NODE_920_length_34391_cov_6.18112 77.24255869117127
Shigella~phage~SfII CD_NODE_920_length_34391_cov_6.18112 119.31292511637719
Shigella~phage~SfIV CD_NODE_920_length_34391_cov_6.18112 104.79105975367654
CD_NODE_1171_length_16021_cov_3.30822 CD_NODE_921_length_22021_cov_4.18925 1.2254412906829364
CD_NODE_193_length_98427_cov_15.8886_fragment_1 CD_NODE_921_length_22021_cov_4.18925 19.09938708871103
CD_NODE_34_length_211292_cov_22.0848_fragment_1 CD_NODE_921_length_22021_cov_4.18925 13.264394322951304
CD_NODE_3_length_531545_cov_9.44804_fragment_3 CD_NODE_921_length_22021_cov_4.18925 7.151367197610573
CD_NODE_3_length_604264_cov_16.1147_fragment_3 CD_NODE_921_length_22021_cov_4.18925 13.264394322951304
CD_NODE_3_length_661249_cov_87.5791_fragment_3 CD_NODE_921_length_22021_cov_4.18925 16.286907373490724
CD_NODE_408_length_45901_cov_37.8557 CD_NODE_921_length_22021_cov_4.18925 10.59223737266835
CD_NODE_5_length_471672_cov_17.8734_fragment_3 CD_NODE_921_length_22021_cov_4.18925 12.147558768862094
CD_NODE_87_length_138344_cov_18.205_fragment_1 CD_NODE_921_length_22021_cov_4.18925 13.75757651614629
Enterobacter~phage~Tyrion CD_NODE_921_length_22021_cov_4.18925 14.033284426031223
Enterobacteria~phage~epsilon15 CD_NODE_921_length_22021_cov_4.18925 8.012406421870047
Escherichia~phage~TL-2011b CD_NODE_921_length_22021_cov_4.18925 10.648040238583999
Escherichia~phage~phiV10 CD_NODE_921_length_22021_cov_4.18925 10.762827135109607
Pseudomonas~phage~vB_PaeP_Tr60_Ab31 CD_NODE_921_length_22021_cov_4.18925 1.8298141027330006
Salmonella~phage~SPN1S CD_NODE_921_length_22021_cov_4.18925 10.943597678337898
CD_NODE_136_length_122162_cov_67.9517_fragment_4 CD_NODE_923_length_25092_cov_2.90135 12.072026161326022
CD_NODE_1409_length_15644_cov_3.19501 CD_NODE_923_length_25092_cov_2.90135 12.6880157120606
CD_NODE_1937_length_5356_cov_9.04094 CD_NODE_923_length_25092_cov_2.90135 6.37463541512668
CD_NODE_2156_length_14149_cov_11.6855 CD_NODE_923_length_25092_cov_2.90135 21.680016557025986
CD_NODE_240_length_71356_cov_27.0104_fragment_1 CD_NODE_923_length_25092_cov_2.90135 25.81821420001928
CD_NODE_327_length_41456_cov_5.41422_fragment_1 CD_NODE_923_length_25092_cov_2.90135 21.155913366748837
CD_NODE_398_length_58827_cov_6.58021 CD_NODE_923_length_25092_cov_2.90135 5.667845505368704
CD_NODE_491_length_35041_cov_15.8835 CD_NODE_923_length_25092_cov_2.90135 7.885167573347476
CD_NODE_650_length_44175_cov_5.72937 CD_NODE_923_length_25092_cov_2.90135 28.202434700619005
CD_NODE_666_length_31903_cov_7.3062 CD_NODE_923_length_25092_cov_2.90135 24.57341140773569
healthy_NODE_441_length_55025_cov_7.10931 CD_NODE_923_length_25092_cov_2.90135 6.523194011743903
healthy_NODE_500_length_56952_cov_16.7468 CD_NODE_923_length_25092_cov_2.90135 6.477534385729617
CD_NODE_126_length_126447_cov_32.8009_fragment_1 CD_NODE_928_length_24878_cov_10.1845 26.61645134453966
CD_NODE_197_length_82865_cov_5.49919 CD_NODE_928_length_24878_cov_10.1845 25.266616560016534
CD_NODE_218_length_80883_cov_102.186_fragment_1 CD_NODE_928_length_24878_cov_10.1845 1.0886687900405372
CD_NODE_23_length_241573_cov_18.42_fragment_3 CD_NODE_928_length_24878_cov_10.1845 26.528136052150575
CD_NODE_353_length_62759_cov_4.51072 CD_NODE_928_length_24878_cov_10.1845 26.88941426640508
CD_NODE_658_length_34697_cov_6.75322 CD_NODE_928_length_24878_cov_10.1845 42.011394918016315
CD_NODE_968_length_34880_cov_4.18415 CD_NODE_928_length_24878_cov_10.1845 37.120730069940386
healthy_NODE_696_length_30277_cov_8.01029 CD_NODE_928_length_24878_cov_10.1845 4.545745643125758
Burkholderia~phage~KS9 CD_NODE_934_length_34075_cov_50.5665 5.3698120754260446
Burkholderia~virus~phi1026b CD_NODE_934_length_34075_cov_50.5665 1.845971633221466
Burkholderia~virus~phi6442 CD_NODE_934_length_34075_cov_50.5665 4.419064225261947
Burkholderia~virus~phiE125 CD_NODE_934_length_34075_cov_50.5665 4.419064225261947
CD_NODE_1018_length_26334_cov_25.748 CD_NODE_934_length_34075_cov_50.5665 3.8548857835165533
CD_NODE_1059_length_12121_cov_22.0256 CD_NODE_934_length_34075_cov_50.5665 23.848554703212955
CD_NODE_113_length_130784_cov_8.47129_fragment_1 CD_NODE_934_length_34075_cov_50.5665 12.563258001075365
CD_NODE_1178_length_21152_cov_105.782 CD_NODE_934_length_34075_cov_50.5665 4.068523855034939
CD_NODE_11_length_297472_cov_18.492_fragment_1 CD_NODE_934_length_34075_cov_50.5665 25.518287682004573
CD_NODE_1221_length_22264_cov_28.2431 CD_NODE_934_length_34075_cov_50.5665 4.223703465141662
CD_NODE_1263_length_17195_cov_5.50198 CD_NODE_934_length_34075_cov_50.5665 27.448145619661307
CD_NODE_1282_length_21241_cov_18.4956 CD_NODE_934_length_34075_cov_50.5665 3.8548857835165533
CD_NODE_1308_length_23348_cov_6.65724 CD_NODE_934_length_34075_cov_50.5665 12.64346958927328
CD_NODE_1321_length_15460_cov_10.9316 CD_NODE_934_length_34075_cov_50.5665 23.225671685405942
CD_NODE_1345_length_7818_cov_6.6987 CD_NODE_934_length_34075_cov_50.5665 6.0354659405158815
CD_NODE_1437_length_18804_cov_18.6018 CD_NODE_934_length_34075_cov_50.5665 1.602621458102809
CD_NODE_144_length_69228_cov_186.674_fragment_1 CD_NODE_934_length_34075_cov_50.5665 5.598580185571586
CD_NODE_1451_length_12069_cov_61.6414 CD_NODE_934_length_34075_cov_50.5665 16.967798651369637
CD_NODE_1518_length_11488_cov_59.136 CD_NODE_934_length_34075_cov_50.5665 14.492979770846233
CD_NODE_154_length_67506_cov_196.653_fragment_1 CD_NODE_934_length_34075_cov_50.5665 27.448145619661307
CD_NODE_1568_length_12679_cov_8.11676 CD_NODE_934_length_34075_cov_50.5665 14.034155703039186
CD_NODE_1638_length_12041_cov_50.0413 CD_NODE_934_length_34075_cov_50.5665 5.9939663925091695
CD_NODE_188_length_100306_cov_46.6836_fragment_1 CD_NODE_934_length_34075_cov_50.5665 5.425133705060888
CD_NODE_1965_length_12807_cov_15.5514 CD_NODE_934_length_34075_cov_50.5665 23.526518543982988
CD_NODE_1_length_1181442_cov_13.5505_fragment_1 CD_NODE_934_length_34075_cov_50.5665 10.193194013767538
CD_NODE_2084_length_9428_cov_18.4041 CD_NODE_934_length_34075_cov_50.5665 10.240908197959886
CD_NODE_2244_length_6110_cov_4.86144 CD_NODE_934_length_34075_cov_50.5665 1.2441379959015118
CD_NODE_2282_length_12665_cov_38.1512 CD_NODE_934_length_34075_cov_50.5665 2.449958439072499
CD_NODE_2425_length_7608_cov_107.301 CD_NODE_934_length_34075_cov_50.5665 5.336687697394017
CD_NODE_2469_length_7170_cov_16.606 CD_NODE_934_length_34075_cov_50.5665 9.3291972572809
CD_NODE_24_length_207255_cov_189.448_fragment_1 CD_NODE_934_length_34075_cov_50.5665 20.3688653697696
CD_NODE_2557_length_10352_cov_5.20054 CD_NODE_934_length_34075_cov_50.5665 5.818070129197841
CD_NODE_2579_length_9356_cov_12.3673 CD_NODE_934_length_34075_cov_50.5665 3.0369494102143397
CD_NODE_2_length_381537_cov_140.83_fragment_1 CD_NODE_934_length_34075_cov_50.5665 1.5428152522282135
CD_NODE_3092_length_8591_cov_39.0339 CD_NODE_934_length_34075_cov_50.5665 1.040202052538329
CD_NODE_324_length_38623_cov_178.774_fragment_1 CD_NODE_934_length_34075_cov_50.5665 43.531515354790216
CD_NODE_3375_length_9817_cov_2.56167 CD_NODE_934_length_34075_cov_50.5665 1.2441379959015118
CD_NODE_343_length_32249_cov_42.5649 CD_NODE_934_length_34075_cov_50.5665 52.85306255870003
CD_NODE_373_length_31753_cov_38.9767 CD_NODE_934_length_34075_cov_50.5665 30.96586801997857
CD_NODE_3920_length_8187_cov_3.72946 CD_NODE_934_length_34075_cov_50.5665 9.086354892249577
CD_NODE_3970_length_6698_cov_2.56932 CD_NODE_934_length_34075_cov_50.5665 1.040202052538329
CD_NODE_43_length_134226_cov_183.504_fragment_1 CD_NODE_934_length_34075_cov_50.5665 18.272954078703794
CD_NODE_473_length_50611_cov_5.78642_fragment_1 CD_NODE_934_length_34075_cov_50.5665 5.230900418157792
CD_NODE_490_length_31001_cov_77.0903 CD_NODE_934_length_34075_cov_50.5665 14.5898532031308
CD_NODE_5_length_351380_cov_198.786_fragment_1 CD_NODE_934_length_34075_cov_50.5665 17.90745334423817
CD_NODE_5_length_481262_cov_17.2864_fragment_1 CD_NODE_934_length_34075_cov_50.5665 12.488814511043241
CD_NODE_612_length_37384_cov_65.9269_fragment_1 CD_NODE_934_length_34075_cov_50.5665 16.524099680506517
CD_NODE_636_length_20908_cov_98.1666 CD_NODE_934_length_34075_cov_50.5665 4.1447172100742735
CD_NODE_648_length_34993_cov_51.9242_fragment_1 CD_NODE_934_length_34075_cov_50.5665 1.9374020983150801
CD_NODE_724_length_39264_cov_8.28654_fragment_1 CD_NODE_934_length_34075_cov_50.5665 12.1147909663337
CD_NODE_73_length_100016_cov_132.614_fragment_1 CD_NODE_934_length_34075_cov_50.5665 2.2616615305528613
CD_NODE_76_length_160612_cov_18.1897_fragment_1 CD_NODE_934_length_34075_cov_50.5665 14.2943037025182
CD_NODE_837_length_24577_cov_3.39744 CD_NODE_934_length_34075_cov_50.5665 1.3224102312786945
CD_NODE_911_length_25681_cov_4.82358 CD_NODE_934_length_34075_cov_50.5665 20.456136516856795
CD_NODE_920_length_34391_cov_6.18112 CD_NODE_934_length_34075_cov_50.5665 30.00090556166486
CD_NODE_985_length_33388_cov_3.37578 CD_NODE_934_length_34075_cov_50.5665 16.703137549192746
Cronobacter~phage~ENT39118 CD_NODE_934_length_34075_cov_50.5665 8.74670219074767
Enterobacteria~phage~BP-4795 CD_NODE_934_length_34075_cov_50.5665 34.64046856082934
Enterobacteria~phage~HK106 CD_NODE_934_length_34075_cov_50.5665 7.0103019522537595
Enterobacteria~phage~HK446 CD_NODE_934_length_34075_cov_50.5665 4.8733877770000005
Enterobacteria~phage~HK542 CD_NODE_934_length_34075_cov_50.5665 5.012558954054074
Enterobacteria~phage~HK544 CD_NODE_934_length_34075_cov_50.5665 4.741338384333587
Enterobacteria~phage~HK629 CD_NODE_934_length_34075_cov_50.5665 11.691798820990439
Enterobacteria~phage~HK630 CD_NODE_934_length_34075_cov_50.5665 9.221589695518649
Enterobacteria~phage~HK633 CD_NODE_934_length_34075_cov_50.5665 6.914076110979402
Enterobacteria~phage~SfV CD_NODE_934_length_34075_cov_50.5665 29.708943568551593
Enterobacteria~phage~VT2phi_272 CD_NODE_934_length_34075_cov_50.5665 6.238288090287816
Enterobacteria~phage~YYZ-2008 CD_NODE_934_length_34075_cov_50.5665 35.73993915131804
Enterobacteria~phage~cdtI CD_NODE_934_length_34075_cov_50.5665 37.75203819719956
Enterobacteria~phage~mEp235 CD_NODE_934_length_34075_cov_50.5665 4.828616334128287
Enterobacteria~phage~mEp460 CD_NODE_934_length_34075_cov_50.5665 50.59820879431969
Enterobacteria~phage~mEpX1 CD_NODE_934_length_34075_cov_50.5665 6.9618048453858
Enterobacteria~phage~phiP27 CD_NODE_934_length_34075_cov_50.5665 4.965330005518257
Enterobacterial~phage~mEp234 CD_NODE_934_length_34075_cov_50.5665 4.828616334128287
Enterobacterial~phage~mEp390 CD_NODE_934_length_34075_cov_50.5665 14.957989389755522
Escherichia~phage~HK75 CD_NODE_934_length_34075_cov_50.5665 7.373570385325903
Escherichia~phage~PA2 CD_NODE_934_length_34075_cov_50.5665 6.200694362157127
Escherichia~virus~HK97 CD_NODE_934_length_34075_cov_50.5665 4.828616334128287
Escherichia~virus~Lambda CD_NODE_934_length_34075_cov_50.5665 11.402661508861467
Mannheimia~phage~vB_MhS_1152AP2 CD_NODE_934_length_34075_cov_50.5665 1.9551985024170024
Mannheimia~phage~vB_MhS_535AP2 CD_NODE_934_length_34075_cov_50.5665 1.9551985024170024
Mannheimia~phage~vB_MhS_587AP2 CD_NODE_934_length_34075_cov_50.5665 4.201318946625608
Phage~Gifsy-1 CD_NODE_934_length_34075_cov_50.5665 7.373570385325903
Phage~Gifsy-2 CD_NODE_934_length_34075_cov_50.5665 12.639158043393426
Psychrobacter~phage~Psymv2 CD_NODE_934_length_34075_cov_50.5665 3.021930855536689
Salmonella~phage~118970_sal3 CD_NODE_934_length_34075_cov_50.5665 13.444025131079748
Salmonella~phage~Fels-1 CD_NODE_934_length_34075_cov_50.5665 12.876196968257311
Salmonella~phage~SPN3UB CD_NODE_934_length_34075_cov_50.5665 2.1919367708106003
Salmonella~phage~ST64B CD_NODE_934_length_34075_cov_50.5665 20.6704143900481
Shigella~phage~SfII CD_NODE_934_length_34075_cov_50.5665 29.032152224064657
Shigella~phage~SfIV CD_NODE_934_length_34075_cov_50.5665 23.72196119593437
Shigella~phage~Ss-VASD CD_NODE_934_length_34075_cov_50.5665 4.307891922076739
Stx2-converting~phage~1717 CD_NODE_934_length_34075_cov_50.5665 21.506376017020802
Stx2-converting~phage~86 CD_NODE_934_length_34075_cov_50.5665 4.0657534264378254
Yersinia~phage~PY54 CD_NODE_934_length_34075_cov_50.5665 4.575170223789157
CD_NODE_166_length_105768_cov_5.60801_fragment_1 CD_NODE_94_length_103204_cov_50.7841_fragment_1 5.425290959060182
CD_NODE_279_length_37162_cov_7.07734 CD_NODE_94_length_103204_cov_50.7841_fragment_1 52.12287214084718
CD_NODE_32_length_170365_cov_16.8763_fragment_1 CD_NODE_94_length_103204_cov_50.7841_fragment_1 12.397782485620905
CD_NODE_397_length_41279_cov_6.27559 CD_NODE_94_length_103204_cov_50.7841_fragment_1 19.520977239119954
CD_NODE_967_length_33032_cov_5.37408 CD_NODE_94_length_103204_cov_50.7841_fragment_1 6.88954355129223
Clostridium~phage~phiCT19406B CD_NODE_94_length_103204_cov_50.7841_fragment_1 1.1761111178722006
Clostridium~phage~phiCTC2B CD_NODE_94_length_103204_cov_50.7841_fragment_1 1.1761111178722006
Lactobacillus~phage~Ld17 CD_NODE_94_length_103204_cov_50.7841_fragment_1 6.164120941985698
Lactobacillus~phage~Ld25A CD_NODE_94_length_103204_cov_50.7841_fragment_1 6.100358060829808
Lactobacillus~phage~Ld3 CD_NODE_94_length_103204_cov_50.7841_fragment_1 6.22926787176866
Lactobacillus~phage~phiLdb CD_NODE_94_length_103204_cov_50.7841_fragment_1 5.633865484694987
Lactobacillus~virus~LLKu CD_NODE_94_length_103204_cov_50.7841_fragment_1 6.100358060829808
Lactobacillus~virus~c5 CD_NODE_94_length_103204_cov_50.7841_fragment_1 6.164120941985698
healthy_NODE_1039_length_25317_cov_12.4971 CD_NODE_94_length_103204_cov_50.7841_fragment_1 10.69316133320774
healthy_NODE_125_length_100292_cov_22.309_fragment_1 CD_NODE_94_length_103204_cov_50.7841_fragment_1 6.833333096062069
healthy_NODE_184_length_82743_cov_19.0241_fragment_1 CD_NODE_94_length_103204_cov_50.7841_fragment_1 7.330637982606723
healthy_NODE_222_length_89938_cov_9.46532_fragment_1 CD_NODE_94_length_103204_cov_50.7841_fragment_1 1.279374248505861
healthy_NODE_230_length_88410_cov_6.35507_fragment_1 CD_NODE_94_length_103204_cov_50.7841_fragment_1 8.389849129402194
healthy_NODE_392_length_64363_cov_4.55156_fragment_1 CD_NODE_94_length_103204_cov_50.7841_fragment_1 1.0776315260824356
healthy_NODE_634_length_40838_cov_4.20847 CD_NODE_94_length_103204_cov_50.7841_fragment_1 1.5820574618178016
healthy_NODE_716_length_38063_cov_6.4263 CD_NODE_94_length_103204_cov_50.7841_fragment_1 3.831711714702174
healthy_NODE_915_length_25214_cov_36.3784 CD_NODE_94_length_103204_cov_50.7841_fragment_1 29.0624529807826
CD_NODE_1005_length_23214_cov_4.90544 CD_NODE_960_length_23389_cov_14.6621 1.4855779035443968
CD_NODE_100_length_121704_cov_14.1849_fragment_1 CD_NODE_960_length_23389_cov_14.6621 2.976758977631328
CD_NODE_150_length_99529_cov_17.3017_fragment_1 CD_NODE_960_length_23389_cov_14.6621 5.77104520631566
CD_NODE_1544_length_15705_cov_5.00562 CD_NODE_960_length_23389_cov_14.6621 52.381521904192006
CD_NODE_15_length_266447_cov_34.5888_fragment_3 CD_NODE_960_length_23389_cov_14.6621 20.376899626624354
CD_NODE_171_length_66643_cov_151.105_fragment_1 CD_NODE_960_length_23389_cov_14.6621 2.782937733775296
CD_NODE_2243_length_14275_cov_5.03214 CD_NODE_960_length_23389_cov_14.6621 5.855736111163238
CD_NODE_278_length_66960_cov_6.8704_fragment_1 CD_NODE_960_length_23389_cov_14.6621 12.881626778142781
CD_NODE_288_length_69087_cov_8.83025 CD_NODE_960_length_23389_cov_14.6621 27.661675728930344
CD_NODE_32_length_229578_cov_32.1429_fragment_3 CD_NODE_960_length_23389_cov_14.6621 3.080635080499504
CD_NODE_38_length_215697_cov_18.1574_fragment_1 CD_NODE_960_length_23389_cov_14.6621 1.867098982309673
CD_NODE_454_length_49039_cov_6.69472_fragment_1 CD_NODE_960_length_23389_cov_14.6621 5.414972263308461
CD_NODE_49_length_173061_cov_14.4149_fragment_1 CD_NODE_960_length_23389_cov_14.6621 22.19290704930867
CD_NODE_547_length_39850_cov_4.99731 CD_NODE_960_length_23389_cov_14.6621 3.2274240875043683
CD_NODE_620_length_39645_cov_26.6671 CD_NODE_960_length_23389_cov_14.6621 5.918308841268911
CD_NODE_771_length_29757_cov_3.67689 CD_NODE_960_length_23389_cov_14.6621 1.6189586717929236
Clostridium~phage~phiCD111 CD_NODE_960_length_23389_cov_14.6621 1.003539658302481
Clostridium~phage~phiCD146 CD_NODE_960_length_23389_cov_14.6621 1.1034111826597899
Clostridium~phage~phiCD38-2 CD_NODE_960_length_23389_cov_14.6621 1.003539658302481
healthy_NODE_1235_length_22110_cov_4.07286 CD_NODE_960_length_23389_cov_14.6621 2.357618915125859
healthy_NODE_124_length_110915_cov_43.2378_fragment_1 CD_NODE_960_length_23389_cov_14.6621 1.4020644003618132
healthy_NODE_1898_length_14838_cov_19.1356 CD_NODE_960_length_23389_cov_14.6621 2.7544883396038076
healthy_NODE_227_length_87521_cov_10.066_fragment_3 CD_NODE_960_length_23389_cov_14.6621 1.2839223428810564
healthy_NODE_278_length_61188_cov_12.7456_fragment_1 CD_NODE_960_length_23389_cov_14.6621 3.045449806566773
healthy_NODE_333_length_75610_cov_23.9495_fragment_1 CD_NODE_960_length_23389_cov_14.6621 3.2657396520315496
healthy_NODE_336_length_67346_cov_29.656_fragment_1 CD_NODE_960_length_23389_cov_14.6621 1.2094332424919534
healthy_NODE_342_length_72326_cov_19.7063_fragment_1 CD_NODE_960_length_23389_cov_14.6621 3.4262030778128674
healthy_NODE_35_length_189745_cov_7.79961_fragment_3 CD_NODE_960_length_23389_cov_14.6621 1.2462752955718956
healthy_NODE_422_length_41649_cov_8.14276 CD_NODE_960_length_23389_cov_14.6621 1.003539658302481
healthy_NODE_45_length_188845_cov_5.89797_fragment_3 CD_NODE_960_length_23389_cov_14.6621 6.543747513945811
healthy_NODE_52_length_170653_cov_20.3714_fragment_2 CD_NODE_960_length_23389_cov_14.6621 2.6922060074357885
healthy_NODE_530_length_48976_cov_18.6157_fragment_1 CD_NODE_960_length_23389_cov_14.6621 1.2462752955718956
healthy_NODE_563_length_49687_cov_64.9899 CD_NODE_960_length_23389_cov_14.6621 3.1164049480026135
healthy_NODE_690_length_43769_cov_8.29551_fragment_1 CD_NODE_960_length_23389_cov_14.6621 1.0694729049425913
healthy_NODE_742_length_36023_cov_4.01056 CD_NODE_960_length_23389_cov_14.6621 8.327379082926747
healthy_NODE_752_length_40158_cov_9.30287 CD_NODE_960_length_23389_cov_14.6621 1.0694729049425913
Bacillus~phage~Fah CD_NODE_967_length_33032_cov_5.37408 3.293812670999066
Bacillus~phage~Gamma CD_NODE_967_length_33032_cov_5.37408 3.162559585085277
Bacillus~virus~Wbeta CD_NODE_967_length_33032_cov_5.37408 3.162559585085277
CD_NODE_110_length_124670_cov_15.4958_fragment_1 CD_NODE_967_length_33032_cov_5.37408 5.351247795124665
CD_NODE_166_length_105768_cov_5.60801_fragment_1 CD_NODE_967_length_33032_cov_5.37408 48.34896531315719
CD_NODE_94_length_103204_cov_50.7841_fragment_1 CD_NODE_967_length_33032_cov_5.37408 6.88954355129223
Clostridium~phage~phiCT19406B CD_NODE_967_length_33032_cov_5.37408 2.6713695226027534
Clostridium~phage~phiCT453B CD_NODE_967_length_33032_cov_5.37408 10.202230968221066
Clostridium~phage~phiCTC2B CD_NODE_967_length_33032_cov_5.37408 2.6713695226027534
healthy_NODE_1039_length_25317_cov_12.4971 CD_NODE_967_length_33032_cov_5.37408 10.229851978816985
healthy_NODE_26_length_200306_cov_33.8799_fragment_3 CD_NODE_967_length_33032_cov_5.37408 4.484253631760775
healthy_NODE_40_length_168364_cov_9.0155_fragment_1 CD_NODE_967_length_33032_cov_5.37408 4.552083400216344
healthy_NODE_716_length_38063_cov_6.4263 CD_NODE_967_length_33032_cov_5.37408 10.793300780113146
healthy_NODE_915_length_25214_cov_36.3784 CD_NODE_967_length_33032_cov_5.37408 6.744251198691285
CD_NODE_126_length_126447_cov_32.8009_fragment_1 CD_NODE_968_length_34880_cov_4.18415 45.56552667659936
CD_NODE_197_length_82865_cov_5.49919 CD_NODE_968_length_34880_cov_4.18415 82.95617765683268
CD_NODE_218_length_80883_cov_102.186_fragment_1 CD_NODE_968_length_34880_cov_4.18415 5.345471503268738
CD_NODE_23_length_241573_cov_18.42_fragment_3 CD_NODE_968_length_34880_cov_4.18415 51.75387118296342
CD_NODE_2573_length_8904_cov_9.78687 CD_NODE_968_length_34880_cov_4.18415 5.384215206378907
CD_NODE_353_length_62759_cov_4.51072 CD_NODE_968_length_34880_cov_4.18415 36.767726373589795
CD_NODE_658_length_34697_cov_6.75322 CD_NODE_968_length_34880_cov_4.18415 74.16307685663939
CD_NODE_928_length_24878_cov_10.1845 CD_NODE_968_length_34880_cov_4.18415 37.120730069940386
healthy_NODE_696_length_30277_cov_8.01029 CD_NODE_968_length_34880_cov_4.18415 1.495843892910405
CD_NODE_143_length_99981_cov_8.94622_fragment_1 CD_NODE_973_length_24429_cov_9.28297 19.711481577992874
CD_NODE_355_length_70517_cov_5.94462_fragment_1 CD_NODE_973_length_24429_cov_9.28297 74.9672966675764
CD_NODE_397_length_56305_cov_8.70284_fragment_1 CD_NODE_973_length_24429_cov_9.28297 37.05081337001692
CD_NODE_45_length_184968_cov_70.291_fragment_1 CD_NODE_973_length_24429_cov_9.28297 15.788795707492191
CD_NODE_52_length_170245_cov_10.1114_fragment_2 CD_NODE_973_length_24429_cov_9.28297 52.489894568549744
CD_NODE_714_length_28064_cov_53.8062 CD_NODE_973_length_24429_cov_9.28297 22.16146396858902
CD_NODE_773_length_33928_cov_18.3801 CD_NODE_973_length_24429_cov_9.28297 24.2035845057032
CD_NODE_1068_length_25921_cov_6.70946_fragment_1 CD_NODE_976_length_27527_cov_3.82604_fragment_1 3.141522134092619
CD_NODE_2497_length_10055_cov_3.8946 CD_NODE_976_length_27527_cov_3.82604_fragment_1 5.440588925570624
CD_NODE_741_length_24015_cov_4.73043_fragment_2 CD_NODE_976_length_27527_cov_3.82604_fragment_1 35.35726183458164
CD_NODE_911_length_26594_cov_8.46886_fragment_1 CD_NODE_976_length_27527_cov_3.82604_fragment_1 3.141522134092619
CD_NODE_995_length_19846_cov_5.4932_fragment_1 CD_NODE_976_length_27527_cov_3.82604_fragment_1 6.4076046713592065
Aurantimonas~phage~AmM-1 CD_NODE_980_length_8147_cov_3.35875 6.698460334745708
Burkholderia~phage~KL3 CD_NODE_980_length_8147_cov_3.35875 7.268318013840575
Burkholderia~phage~KS14 CD_NODE_980_length_8147_cov_3.35875 11.238404272775966
Burkholderia~phage~KS5 CD_NODE_980_length_8147_cov_3.35875 7.546072457823974
Burkholderia~phage~ST79 CD_NODE_980_length_8147_cov_3.35875 7.402750519107422
Burkholderia~virus~phi52237 CD_NODE_980_length_8147_cov_3.35875 7.497238161495885
Burkholderia~virus~phiE122 CD_NODE_980_length_8147_cov_3.35875 7.357007300251435
Burkholderia~virus~phiE202 CD_NODE_980_length_8147_cov_3.35875 7.449479651048073
CD_NODE_14_length_209824_cov_29.5265_fragment_1 CD_NODE_980_length_8147_cov_3.35875 10.998291722386284
CD_NODE_1598_length_16018_cov_8.95634 CD_NODE_980_length_8147_cov_3.35875 13.653424229596247
CD_NODE_199_length_66977_cov_294.689_fragment_1 CD_NODE_980_length_8147_cov_3.35875 11.302063566800062
CD_NODE_224_length_81521_cov_18.2876_fragment_2 CD_NODE_980_length_8147_cov_3.35875 7.6471704130667595
CD_NODE_227_length_52938_cov_4.10614_fragment_1 CD_NODE_980_length_8147_cov_3.35875 11.434257516377695
CD_NODE_259_length_74098_cov_9.93438_fragment_1 CD_NODE_980_length_8147_cov_3.35875 8.04351966486426
CD_NODE_267_length_46996_cov_5.51529_fragment_1 CD_NODE_980_length_8147_cov_3.35875 7.546072457823974
CD_NODE_29_length_222256_cov_16.7066_fragment_3 CD_NODE_980_length_8147_cov_3.35875 18.67210949728315
CD_NODE_2_length_720372_cov_89.9643_fragment_1 CD_NODE_980_length_8147_cov_3.35875 14.800351726151224
CD_NODE_331_length_33870_cov_49.2562 CD_NODE_980_length_8147_cov_3.35875 11.434257516377695
CD_NODE_35_length_228830_cov_9.4942_fragment_2 CD_NODE_980_length_8147_cov_3.35875 11.367320512512837
CD_NODE_384_length_38137_cov_3.12447 CD_NODE_980_length_8147_cov_3.35875 4.041594300941838
CD_NODE_387_length_29878_cov_208.751 CD_NODE_980_length_8147_cov_3.35875 4.633480357497022
CD_NODE_3_length_551608_cov_10.1305_fragment_2 CD_NODE_980_length_8147_cov_3.35875 7.808248095870426
CD_NODE_479_length_38476_cov_82.022_fragment_1 CD_NODE_980_length_8147_cov_3.35875 8.528970509494904
CD_NODE_75_length_92643_cov_192.718_fragment_1 CD_NODE_980_length_8147_cov_3.35875 15.159195092190703
CD_NODE_80_length_124713_cov_51.222_fragment_1 CD_NODE_980_length_8147_cov_3.35875 11.115578097937917
Enterobacter~phage~Arya CD_NODE_980_length_8147_cov_3.35875 3.601113186625777
Enterobacteria~phage~P88 CD_NODE_980_length_8147_cov_3.35875 10.726314517519665
Enterobacteria~phage~WPhi CD_NODE_980_length_8147_cov_3.35875 11.238404272775966
Enterobacteria~phage~fiAA91-ss CD_NODE_980_length_8147_cov_3.35875 11.502963543159115
Erwinia~phage~ENT90 CD_NODE_980_length_8147_cov_3.35875 14.080640948579607
Escherichia~phage~pro147 CD_NODE_980_length_8147_cov_3.35875 7.6471704130667595
Escherichia~phage~pro483 CD_NODE_980_length_8147_cov_3.35875 15.159195092190703
Escherichia~phage~vB_EcoM-ep3 CD_NODE_980_length_8147_cov_3.35875 4.006140249802409
Escherichia~phage~vB_EcoM_ECO1230-10 CD_NODE_980_length_8147_cov_3.35875 3.8389887394302162
Escherichia~virus~186 CD_NODE_980_length_8147_cov_3.35875 11.115578097937917
Escherichia~virus~P2 CD_NODE_980_length_8147_cov_3.35875 11.302063566800062
Mannheimia~phage~phiMHaA1 CD_NODE_980_length_8147_cov_3.35875 7.402750519107422
Mannheimia~phage~vB_MhM_587AP1 CD_NODE_980_length_8147_cov_3.35875 7.31220922777062
Pseudomonas~phage~PPpW-3 CD_NODE_980_length_8147_cov_3.35875 3.5464139579564913
Pseudomonas~phage~phiCTX CD_NODE_980_length_8147_cov_3.35875 7.497238161495885
Ralstonia~phage~RSA1 CD_NODE_980_length_8147_cov_3.35875 7.31220922777062
Ralstonia~phage~RSY1 CD_NODE_980_length_8147_cov_3.35875 7.402750519107422
Salmonella~phage~FSL~SP-004 CD_NODE_980_length_8147_cov_3.35875 11.502963543159115
Salmonella~phage~Fels-2 CD_NODE_980_length_8147_cov_3.35875 19.051076068266756
Salmonella~phage~RE-2010 CD_NODE_980_length_8147_cov_3.35875 19.051076068266756
Salmonella~phage~SEN1 CD_NODE_980_length_8147_cov_3.35875 7.69954421172081
Salmonella~phage~SEN4 CD_NODE_980_length_8147_cov_3.35875 11.056273883012022
Salmonella~phage~SEN5 CD_NODE_980_length_8147_cov_3.35875 11.056273883012022
Salmonella~virus~PsP3 CD_NODE_980_length_8147_cov_3.35875 11.367320512512837
Stenotrophomonas~phage~Smp131 CD_NODE_980_length_8147_cov_3.35875 7.546072457823974
Vibrio~phage~VHML CD_NODE_980_length_8147_cov_3.35875 3.8074080214195307
Vibrio~phage~VP585 CD_NODE_980_length_8147_cov_3.35875 3.776392055880069
Vibrio~phage~vB_VpaM_MAR CD_NODE_980_length_8147_cov_3.35875 3.6575939096550174
Yersinia~phage~L-413C CD_NODE_980_length_8147_cov_3.35875 11.502963543159115
CD_NODE_1475_length_11336_cov_72.7606 CD_NODE_983_length_30129_cov_36.5128_fragment_1 11.19756691245486
CD_NODE_166_length_86190_cov_111.342_fragment_2 CD_NODE_983_length_30129_cov_36.5128_fragment_1 27.976338075215946
CD_NODE_749_length_25950_cov_4.75269_fragment_1 CD_NODE_983_length_30129_cov_36.5128_fragment_1 1.309697980350287
CD_NODE_1018_length_26334_cov_25.748 CD_NODE_984_length_18732_cov_6.36794 17.263471289860366
CD_NODE_1178_length_21152_cov_105.782 CD_NODE_984_length_18732_cov_6.36794 27.86646893877418
CD_NODE_11_length_297472_cov_18.492_fragment_1 CD_NODE_984_length_18732_cov_6.36794 2.071740383781113
CD_NODE_1221_length_22264_cov_28.2431 CD_NODE_984_length_18732_cov_6.36794 5.54028616038343
CD_NODE_1308_length_23348_cov_6.65724 CD_NODE_984_length_18732_cov_6.36794 35.91497779955809
CD_NODE_1437_length_18804_cov_18.6018 CD_NODE_984_length_18732_cov_6.36794 8.400501161014752
CD_NODE_144_length_69228_cov_186.674_fragment_1 CD_NODE_984_length_18732_cov_6.36794 22.186895709359238
CD_NODE_14_length_245871_cov_6.92868_fragment_1 CD_NODE_984_length_18732_cov_6.36794 31.836244823733747
CD_NODE_1501_length_11679_cov_3.16801 CD_NODE_984_length_18732_cov_6.36794 25.15488515901117
CD_NODE_20_length_245451_cov_16.1322_fragment_1 CD_NODE_984_length_18732_cov_6.36794 2.464482048821565
CD_NODE_2160_length_12518_cov_15.4593 CD_NODE_984_length_18732_cov_6.36794 24.728999440746787
CD_NODE_24_length_207255_cov_189.448_fragment_1 CD_NODE_984_length_18732_cov_6.36794 23.969105845906803
CD_NODE_314_length_47507_cov_8.0482_fragment_1 CD_NODE_984_length_18732_cov_6.36794 8.217098536882872
CD_NODE_353_length_34371_cov_29.9693 CD_NODE_984_length_18732_cov_6.36794 27.59111481900867
CD_NODE_373_length_31753_cov_38.9767 CD_NODE_984_length_18732_cov_6.36794 1.9044512623161536
CD_NODE_384_length_38137_cov_3.12447 CD_NODE_984_length_18732_cov_6.36794 18.62367972524746
CD_NODE_4691_length_5103_cov_2.36727 CD_NODE_984_length_18732_cov_6.36794 7.948498372396574
CD_NODE_473_length_50611_cov_5.78642_fragment_1 CD_NODE_984_length_18732_cov_6.36794 9.739565006841879
CD_NODE_490_length_31001_cov_77.0903 CD_NODE_984_length_18732_cov_6.36794 27.09495294216749
CD_NODE_5_length_351380_cov_198.786_fragment_1 CD_NODE_984_length_18732_cov_6.36794 44.64280021755636
CD_NODE_732_length_13995_cov_53.8151 CD_NODE_984_length_18732_cov_6.36794 13.464266253640133
CD_NODE_761_length_35403_cov_12.4865_fragment_1 CD_NODE_984_length_18732_cov_6.36794 1.0983865895799454
CD_NODE_823_length_20695_cov_3.49535 CD_NODE_984_length_18732_cov_6.36794 5.31122998847897
Cronobacter~phage~phiES15 CD_NODE_984_length_18732_cov_6.36794 1.6457976847922593
Enterobacteria~phage~HK225 CD_NODE_984_length_18732_cov_6.36794 29.331705719312
Enterobacteria~phage~HK629 CD_NODE_984_length_18732_cov_6.36794 35.880715512801956
Enterobacteria~phage~HK630 CD_NODE_984_length_18732_cov_6.36794 32.56931730148439
Enterobacteria~phage~cdtI CD_NODE_984_length_18732_cov_6.36794 1.3910347171594823
Enterobacteria~phage~mEp043~c-1 CD_NODE_984_length_18732_cov_6.36794 3.5682246793839942
Enterobacteria~phage~mEp237 CD_NODE_984_length_18732_cov_6.36794 33.23562480050524
Enterobacteria~phage~phi80 CD_NODE_984_length_18732_cov_6.36794 29.947816201880517
Enterobacterial~phage~mEp213 CD_NODE_984_length_18732_cov_6.36794 1.0196016171425795
Escherichia~virus~Lambda CD_NODE_984_length_18732_cov_6.36794 32.06207388281482
Escherichia~virus~N15 CD_NODE_984_length_18732_cov_6.36794 23.87226962373763
Phage~Gifsy-1 CD_NODE_984_length_18732_cov_6.36794 24.0677862096143
Phage~Gifsy-2 CD_NODE_984_length_18732_cov_6.36794 1.545802952800062
Salmonella~phage~Fels-1 CD_NODE_984_length_18732_cov_6.36794 1.6457976847922593
Bacteriophage~APSE-2 CD_NODE_985_length_33388_cov_3.37578 3.6873736368461048
CD_NODE_118_length_78150_cov_196.887_fragment_1 CD_NODE_985_length_33388_cov_3.37578 1.809227398042954
CD_NODE_11_length_297472_cov_18.492_fragment_1 CD_NODE_985_length_33388_cov_3.37578 17.26296047109591
CD_NODE_1263_length_17195_cov_5.50198 CD_NODE_985_length_33388_cov_3.37578 15.630461735901726
CD_NODE_1301_length_14536_cov_7.04848 CD_NODE_985_length_33388_cov_3.37578 3.3898796444401915
CD_NODE_1321_length_15460_cov_10.9316 CD_NODE_985_length_33388_cov_3.37578 23.850952057898013
CD_NODE_1451_length_12069_cov_61.6414 CD_NODE_985_length_33388_cov_3.37578 8.149129606923502
CD_NODE_1518_length_11488_cov_59.136 CD_NODE_985_length_33388_cov_3.37578 2.75930885078314
CD_NODE_154_length_67506_cov_196.653_fragment_1 CD_NODE_985_length_33388_cov_3.37578 18.664080946842436
CD_NODE_17_length_189417_cov_189.481_fragment_1 CD_NODE_985_length_33388_cov_3.37578 3.3898796444401915
CD_NODE_1965_length_12807_cov_15.5514 CD_NODE_985_length_33388_cov_3.37578 11.155324633528732
CD_NODE_201_length_49164_cov_189.614_fragment_1 CD_NODE_985_length_33388_cov_3.37578 1.017680977411353
CD_NODE_2579_length_9356_cov_12.3673 CD_NODE_985_length_33388_cov_3.37578 6.255999330708819
CD_NODE_343_length_32249_cov_42.5649 CD_NODE_985_length_33388_cov_3.37578 10.921124845575804
CD_NODE_373_length_31753_cov_38.9767 CD_NODE_985_length_33388_cov_3.37578 13.98974194515786
CD_NODE_43_length_134226_cov_183.504_fragment_1 CD_NODE_985_length_33388_cov_3.37578 12.80472573787818
CD_NODE_473_length_50611_cov_5.78642_fragment_1 CD_NODE_985_length_33388_cov_3.37578 14.691838549960384
CD_NODE_483_length_32908_cov_3.04919_fragment_1 CD_NODE_985_length_33388_cov_3.37578 1.017680977411353
CD_NODE_612_length_37384_cov_65.9269_fragment_1 CD_NODE_985_length_33388_cov_3.37578 10.83172496722728
CD_NODE_920_length_34391_cov_6.18112 CD_NODE_985_length_33388_cov_3.37578 16.207760470858666
CD_NODE_934_length_34075_cov_50.5665 CD_NODE_985_length_33388_cov_3.37578 16.703137549192746
Enterobacteria~phage~ST104 CD_NODE_985_length_33388_cov_3.37578 2.7189687677973184
Enterobacteria~phage~SfV CD_NODE_985_length_33388_cov_3.37578 16.02452081436519
Enterobacteria~phage~cdtI CD_NODE_985_length_33388_cov_3.37578 7.640632645042371
Enterobacteria~phage~mEp460 CD_NODE_985_length_33388_cov_3.37578 12.840371937081922
Hamiltonella~virus~APSE1 CD_NODE_985_length_33388_cov_3.37578 3.064280031738897
Salmonella~enterica~bacteriophage~SE1 CD_NODE_985_length_33388_cov_3.37578 4.892406488764222
Salmonella~phage~118970_sal3 CD_NODE_985_length_33388_cov_3.37578 5.098955297406337
Salmonella~phage~ST160 CD_NODE_985_length_33388_cov_3.37578 5.058672473465442
Salmonella~phage~ST64B CD_NODE_985_length_33388_cov_3.37578 7.8614400116936585
Shigella~phage~SfII CD_NODE_985_length_33388_cov_3.37578 21.158743084255526
Shigella~phage~SfIV CD_NODE_985_length_33388_cov_3.37578 18.72341543606807
CD_NODE_1064_length_20754_cov_6.61906 CD_NODE_98_length_128392_cov_41.5807_fragment_1 9.740725048401227
CD_NODE_1437_length_18804_cov_18.6018 CD_NODE_98_length_128392_cov_41.5807_fragment_1 10.660053263315028
CD_NODE_144_length_69228_cov_186.674_fragment_1 CD_NODE_98_length_128392_cov_41.5807_fragment_1 16.53220241368296
CD_NODE_1494_length_11744_cov_4.01583 CD_NODE_98_length_128392_cov_41.5807_fragment_1 11.919949856530454
CD_NODE_20_length_245451_cov_16.1322_fragment_1 CD_NODE_98_length_128392_cov_41.5807_fragment_1 2.887647452194682
CD_NODE_2640_length_13231_cov_2.7736 CD_NODE_98_length_128392_cov_41.5807_fragment_1 6.87367932114235
CD_NODE_2876_length_12628_cov_5.63644 CD_NODE_98_length_128392_cov_41.5807_fragment_1 14.796244070477101
CD_NODE_314_length_47507_cov_8.0482_fragment_1 CD_NODE_98_length_128392_cov_41.5807_fragment_1 7.839418068137353
CD_NODE_3216_length_9029_cov_48.4179 CD_NODE_98_length_128392_cov_41.5807_fragment_1 4.955402371863385
CD_NODE_342_length_61599_cov_18.6572 CD_NODE_98_length_128392_cov_41.5807_fragment_1 19.38133236420704
CD_NODE_3548_length_7905_cov_25.6943 CD_NODE_98_length_128392_cov_41.5807_fragment_1 10.302813132925987
CD_NODE_361_length_33406_cov_35.8634 CD_NODE_98_length_128392_cov_41.5807_fragment_1 2.034280383590061
CD_NODE_5_length_351380_cov_198.786_fragment_1 CD_NODE_98_length_128392_cov_41.5807_fragment_1 13.027448329022008
CD_NODE_636_length_7577_cov_292.583 CD_NODE_98_length_128392_cov_41.5807_fragment_1 2.51926095069578
CD_NODE_73_length_144002_cov_35.982_fragment_1 CD_NODE_98_length_128392_cov_41.5807_fragment_1 19.187855013924583
CD_NODE_837_length_24577_cov_3.39744 CD_NODE_98_length_128392_cov_41.5807_fragment_1 7.539841264400612
Cronobacter~phage~ENT47670 CD_NODE_98_length_128392_cov_41.5807_fragment_1 27.345519598021472
Enterobacteria~phage~933W CD_NODE_98_length_128392_cov_41.5807_fragment_1 11.370273894531977
Enterobacteria~phage~BP-4795 CD_NODE_98_length_128392_cov_41.5807_fragment_1 11.093040794550767
Enterobacteria~phage~ES18 CD_NODE_98_length_128392_cov_41.5807_fragment_1 23.333094983636034
Enterobacteria~phage~HK225 CD_NODE_98_length_128392_cov_41.5807_fragment_1 1.2239414110409923
Enterobacteria~phage~HK630 CD_NODE_98_length_128392_cov_41.5807_fragment_1 3.2448116601732773
Enterobacteria~phage~ST104 CD_NODE_98_length_128392_cov_41.5807_fragment_1 1.4258266059976412
Enterobacteria~phage~SfI CD_NODE_98_length_128392_cov_41.5807_fragment_1 10.002409580967143
Enterobacteria~phage~VT2-Sakai CD_NODE_98_length_128392_cov_41.5807_fragment_1 11.20179186284393
Enterobacteria~phage~YYZ-2008 CD_NODE_98_length_128392_cov_41.5807_fragment_1 9.411422478913003
Enterobacteria~phage~phi80 CD_NODE_98_length_128392_cov_41.5807_fragment_1 3.4894220190053113
Enterobacterial~phage~mEp213 CD_NODE_98_length_128392_cov_41.5807_fragment_1 1.0692042590038309
Escherichia~Stx1~converting~phage CD_NODE_98_length_128392_cov_41.5807_fragment_1 8.067203912713644
Escherichia~phage~HK639 CD_NODE_98_length_128392_cov_41.5807_fragment_1 2.9861555004985876
Escherichia~phage~Min27 CD_NODE_98_length_128392_cov_41.5807_fragment_1 11.20179186284393
Escherichia~phage~Stx2~II CD_NODE_98_length_128392_cov_41.5807_fragment_1 7.988714910304394
Escherichia~phage~vB_EcoP_24B CD_NODE_98_length_128392_cov_41.5807_fragment_1 4.582313852044249
Escherichia~virus~Lambda CD_NODE_98_length_128392_cov_41.5807_fragment_1 3.0574277901949314
Mannheimia~phage~vB_MhS_535AP2 CD_NODE_98_length_128392_cov_41.5807_fragment_1 11.427938769680829
Mannheimia~phage~vB_MhS_587AP2 CD_NODE_98_length_128392_cov_41.5807_fragment_1 11.54564832220153
Pseudoalteromonas~phage~H103 CD_NODE_98_length_128392_cov_41.5807_fragment_1 7.215127310887046
Pseudomonas~phage~JBD44 CD_NODE_98_length_128392_cov_41.5807_fragment_1 18.35395492618943
Pseudomonas~phage~YMC11/02/R656 CD_NODE_98_length_128392_cov_41.5807_fragment_1 1.9354378910834589
Pseudomonas~phage~YMC11/07/P54_PAE_BP CD_NODE_98_length_128392_cov_41.5807_fragment_1 11.791225300371966
Pseudomonas~phage~phi297 CD_NODE_98_length_128392_cov_41.5807_fragment_1 9.755054500488328
Salmonella~enterica~bacteriophage~SE1 CD_NODE_98_length_128392_cov_41.5807_fragment_1 3.3237819691408736
Salmonella~phage~118970_sal4 CD_NODE_98_length_128392_cov_41.5807_fragment_1 1.3908219132344906
Salmonella~phage~64795_sal3 CD_NODE_98_length_128392_cov_41.5807_fragment_1 18.83077851921938
Salmonella~phage~IME207 CD_NODE_98_length_128392_cov_41.5807_fragment_1 15.082408425989076
Salmonella~phage~SEN34 CD_NODE_98_length_128392_cov_41.5807_fragment_1 1.4258266059976412
Salmonella~phage~SPN3UB CD_NODE_98_length_128392_cov_41.5807_fragment_1 21.570805589536235
Salmonella~phage~ST160 CD_NODE_98_length_128392_cov_41.5807_fragment_1 3.4894220190053113
Salmonella~phage~ST64T CD_NODE_98_length_128392_cov_41.5807_fragment_1 3.712753460414185
Salmonella~phage~Vi~II-E1 CD_NODE_98_length_128392_cov_41.5807_fragment_1 18.54686930862094
Salmonella~phage~vB_SemP_Emek CD_NODE_98_length_128392_cov_41.5807_fragment_1 1.1920799772115283
Salmonella~phage~vB_SosS_Oslo CD_NODE_98_length_128392_cov_41.5807_fragment_1 28.404480322801465
Sinorhizobium~phage~phiLM21 CD_NODE_98_length_128392_cov_41.5807_fragment_1 1.1297543595791728
Stx2-converting~phage~1717 CD_NODE_98_length_128392_cov_41.5807_fragment_1 13.842558626703692
Stx2-converting~phage~86 CD_NODE_98_length_128392_cov_41.5807_fragment_1 2.816213326445081
Vibrio~phage~pYD21-A CD_NODE_98_length_128392_cov_41.5807_fragment_1 9.466610908776499
Vibrio~phage~pYD38-A CD_NODE_98_length_128392_cov_41.5807_fragment_1 23.51667495315144
CD_NODE_12_length_288705_cov_32.395_fragment_2 CD_NODE_98_length_129516_cov_6.35973_fragment_1 35.35726183458164
CD_NODE_1826_length_14689_cov_54.2201 CD_NODE_98_length_129516_cov_6.35973_fragment_1 12.778490141976299
CD_NODE_2271_length_11725_cov_5.11148 CD_NODE_98_length_129516_cov_6.35973_fragment_1 6.2315408032204855
CD_NODE_42_length_163391_cov_20.8548_fragment_3 CD_NODE_98_length_129516_cov_6.35973_fragment_1 10.627952810962569
CD_NODE_679_length_36502_cov_8.51958_fragment_1 CD_NODE_98_length_129516_cov_6.35973_fragment_1 10.627952810962569
healthy_NODE_1498_length_17138_cov_164.605_fragment_1 CD_NODE_98_length_129516_cov_6.35973_fragment_1 2.328788525621502
healthy_NODE_4291_length_9065_cov_42.5856 CD_NODE_98_length_129516_cov_6.35973_fragment_1 2.4334939176253423
healthy_NODE_541_length_44331_cov_65.5174_fragment_2 CD_NODE_98_length_129516_cov_6.35973_fragment_1 2.2319084712006783
CD_NODE_170_length_101337_cov_6.13128_fragment_1 CD_NODE_992_length_19855_cov_3.79652_fragment_1 23.78878793382536
CD_NODE_1068_length_25921_cov_6.70946_fragment_1 CD_NODE_995_length_19846_cov_5.4932_fragment_1 11.01789060293983
CD_NODE_2497_length_10055_cov_3.8946 CD_NODE_995_length_19846_cov_5.4932_fragment_1 16.549237281564025
CD_NODE_741_length_24015_cov_4.73043_fragment_2 CD_NODE_995_length_19846_cov_5.4932_fragment_1 6.4076046713592065
CD_NODE_793_length_38258_cov_11.7531_fragment_1 CD_NODE_995_length_19846_cov_5.4932_fragment_1 10.101522250232101
CD_NODE_911_length_26594_cov_8.46886_fragment_1 CD_NODE_995_length_19846_cov_5.4932_fragment_1 11.01789060293983
CD_NODE_976_length_27527_cov_3.82604_fragment_1 CD_NODE_995_length_19846_cov_5.4932_fragment_1 6.4076046713592065
healthy_NODE_631_length_42570_cov_5.83599_fragment_2 CD_NODE_995_length_19846_cov_5.4932_fragment_1 2.4091431307930202
healthy_NODE_734_length_40085_cov_11.1342 CD_NODE_995_length_19846_cov_5.4932_fragment_1 3.0433271962625854
CD_NODE_259_length_64230_cov_18.789_fragment_2 CD_NODE_998_length_16746_cov_5.14277 18.85332889479631
CD_NODE_5714_length_5482_cov_2.82458 CD_NODE_998_length_16746_cov_5.14277 18.56411592593046
CD_NODE_21_length_215887_cov_12.0463_fragment_2 CD_NODE_999_length_7969_cov_7.89714 17.085574851557222
CD_NODE_76_length_160612_cov_18.1897_fragment_1 CD_NODE_999_length_7969_cov_7.89714 13.87345802266358
Campylobacter~phage~PC14 Campylobacter~phage~CP30A 300.0
Campylobacter~virus~CP21 Campylobacter~phage~CP30A 22.87116120303259
Campylobacter~virus~CP220 Campylobacter~phage~CP30A 22.08613351087215
Campylobacter~virus~CPX Campylobacter~phage~CP30A 300.0
Campylobacter~virus~CPt10 Campylobacter~phage~CP30A 27.553033303166405
Campylobacter~virus~NCTC12673 Campylobacter~phage~CP30A 300.0
Caulobacter~phage~Cr30 Campylobacter~phage~CP30A 2.2278689558068328
Pelagibacter~phage~HTVC008M Campylobacter~phage~CP30A 2.366644769735559
Synechococcus~phage~S-CAM3 Campylobacter~phage~CP30A 1.6335232585941855
Campylobacter~phage~CP30A Campylobacter~phage~PC14 300.0
Campylobacter~virus~CP21 Campylobacter~phage~PC14 29.317110743274103
Campylobacter~virus~CP220 Campylobacter~phage~PC14 25.21028879245741
Campylobacter~virus~CPX Campylobacter~phage~PC14 300.0
Campylobacter~virus~CPt10 Campylobacter~phage~PC14 30.727287900261377
Campylobacter~virus~NCTC12673 Campylobacter~phage~PC14 300.0
Caulobacter~phage~Cr30 Campylobacter~phage~PC14 1.9993298597946199
Pelagibacter~phage~HTVC008M Campylobacter~phage~PC14 2.1587854472565366
Synechococcus~phage~S-CAM3 Campylobacter~phage~PC14 1.427597537123087
Campylobacter~phage~CP30A Campylobacter~virus~CP21 22.87116120303259
Campylobacter~phage~PC14 Campylobacter~virus~CP21 29.317110743274103
Campylobacter~virus~CP220 Campylobacter~virus~CP21 300.0
Campylobacter~virus~CPX Campylobacter~virus~CP21 25.545932213216158
Campylobacter~virus~CPt10 Campylobacter~virus~CP21 300.0
Campylobacter~virus~NCTC12673 Campylobacter~virus~CP21 29.688787627694094
Pelagibacter~phage~HTVC008M Campylobacter~virus~CP21 3.084868503820693
Campylobacter~phage~CP30A Campylobacter~virus~CP220 22.08613351087215
Campylobacter~phage~PC14 Campylobacter~virus~CP220 25.21028879245741
Campylobacter~virus~CP21 Campylobacter~virus~CP220 300.0
Campylobacter~virus~CPX Campylobacter~virus~CP220 22.890680941049673
Campylobacter~virus~CPt10 Campylobacter~virus~CP220 300.0
Campylobacter~virus~NCTC12673 Campylobacter~virus~CP220 25.523296390840333
Pelagibacter~phage~HTVC008M Campylobacter~virus~CP220 1.6766503575034397
Synechococcus~phage~ACG-2014e Campylobacter~virus~CP220 1.3997375910532037
Synechococcus~phage~ACG-2014i Campylobacter~virus~CP220 1.4175380292517827
Synechococcus~phage~S-CAM1 Campylobacter~virus~CP220 1.0938560152008234
Campylobacter~phage~CP30A Campylobacter~virus~CPX 300.0
Campylobacter~phage~PC14 Campylobacter~virus~CPX 300.0
Campylobacter~virus~CP21 Campylobacter~virus~CPX 25.545932213216158
Campylobacter~virus~CP220 Campylobacter~virus~CPX 22.890680941049673
Campylobacter~virus~CPt10 Campylobacter~virus~CPX 28.484557695623185
Campylobacter~virus~NCTC12673 Campylobacter~virus~CPX 300.0
Caulobacter~phage~Cr30 Campylobacter~virus~CPX 2.5835329419961317
Pelagibacter~phage~HTVC008M Campylobacter~virus~CPX 2.6897328342528146
Synechococcus~phage~ACG-2014e Campylobacter~virus~CPX 1.0345357879332768
Synechococcus~phage~ACG-2014i Campylobacter~virus~CPX 1.0504471451783672
Synechococcus~phage~S-CAM3 Campylobacter~virus~CPX 1.9538170032714364
Campylobacter~phage~CP30A Campylobacter~virus~CPt10 27.553033303166405
Campylobacter~phage~PC14 Campylobacter~virus~CPt10 30.727287900261377
Campylobacter~virus~CP21 Campylobacter~virus~CPt10 300.0
Campylobacter~virus~CP220 Campylobacter~virus~CPt10 300.0
Campylobacter~virus~CPX Campylobacter~virus~CPt10 28.484557695623185
Campylobacter~virus~NCTC12673 Campylobacter~virus~CPt10 31.08538817838581
Campylobacter~phage~CP30A Campylobacter~virus~NCTC12673 300.0
Campylobacter~phage~PC14 Campylobacter~virus~NCTC12673 300.0
Campylobacter~virus~CP21 Campylobacter~virus~NCTC12673 29.688787627694094
Campylobacter~virus~CP220 Campylobacter~virus~NCTC12673 25.523296390840333
Campylobacter~virus~CPX Campylobacter~virus~NCTC12673 300.0
Campylobacter~virus~CPt10 Campylobacter~virus~NCTC12673 31.08538817838581
Caulobacter~virus~Karma Caulobacter~phage~CcrColossus 154.3237892603973
Caulobacter~virus~Magneto Caulobacter~phage~CcrColossus 151.28093091661844
Caulobacter~virus~Rogue Caulobacter~phage~CcrColossus 156.8255266427757
Caulobacter~virus~Swift Caulobacter~phage~CcrColossus 155.9650377208943
Caulobacter~virus~phiCbK Caulobacter~phage~CcrColossus 150.73739228849553
Campylobacter~phage~CP30A Caulobacter~phage~Cr30 2.2278689558068328
Campylobacter~phage~PC14 Caulobacter~phage~Cr30 1.9993298597946199
Campylobacter~virus~CPX Caulobacter~phage~Cr30 2.5835329419961317
Cyanophage~P-RSM1 Caulobacter~phage~Cr30 40.83871298032542
Cyanophage~P-RSM6 Caulobacter~phage~Cr30 36.62603131300957
Cyanophage~P-TIM40 Caulobacter~phage~Cr30 37.38425153823083
Cyanophage~S-RIM32 Caulobacter~phage~Cr30 30.91345273882727
Cyanophage~S-RIM50 Caulobacter~phage~Cr30 43.247097362339595
Cyanophage~Syn30 Caulobacter~phage~Cr30 41.07827083881637
Deftia~phage~phiW-14 Caulobacter~phage~Cr30 4.164236304133534
Pelagibacter~phage~HTVC008M Caulobacter~phage~Cr30 47.558190384956525
Prochlorococcus~phage~MED4-213 Caulobacter~phage~Cr30 36.98540031755032
Prochlorococcus~phage~P-HM1 Caulobacter~phage~Cr30 36.97907145624816
Prochlorococcus~phage~P-HM2 Caulobacter~phage~Cr30 38.63224858462124
Prochlorococcus~phage~P-RSM4 Caulobacter~phage~Cr30 40.58059416250707
Prochlorococcus~phage~P-SSM2 Caulobacter~phage~Cr30 34.957110926198524
Prochlorococcus~phage~P-SSM3 Caulobacter~phage~Cr30 37.131738224589036
Prochlorococcus~phage~P-SSM4 Caulobacter~phage~Cr30 40.1421016504563
Prochlorococcus~phage~P-SSM7 Caulobacter~phage~Cr30 37.24793479067503
Prochlorococcus~phage~P-TIM68 Caulobacter~phage~Cr30 38.36112554726877
Prochlorococcus~phage~Syn1 Caulobacter~phage~Cr30 32.34068478370553
Prochlorococcus~phage~Syn33 Caulobacter~phage~Cr30 41.463252137005966
Ralstonia~phage~RSP15 Caulobacter~phage~Cr30 5.209616312129344
Rhizobium~phage~vB_RleM_P10VF Caulobacter~phage~Cr30 17.03540469310885
Sinorhizobium~phage~phiM12 Caulobacter~phage~Cr30 47.23187844367643
Sinorhizobium~phage~phiM9 Caulobacter~phage~Cr30 12.301522509318666
Sinorhizobium~phage~phiN3 Caulobacter~phage~Cr30 50.79436664024518
Synechococcus~phage~ACG-2014b Caulobacter~phage~Cr30 40.4477316409431
Synechococcus~phage~ACG-2014c Caulobacter~phage~Cr30 41.61539310502246
Synechococcus~phage~ACG-2014d Caulobacter~phage~Cr30 42.1599938492943
Synechococcus~phage~ACG-2014e Caulobacter~phage~Cr30 32.000464463699586
Synechococcus~phage~ACG-2014f Caulobacter~phage~Cr30 37.19340705547044
Synechococcus~phage~ACG-2014g Caulobacter~phage~Cr30 42.31918133727013
Synechococcus~phage~ACG-2014h Caulobacter~phage~Cr30 33.176436377526805
Synechococcus~phage~ACG-2014i Caulobacter~phage~Cr30 32.067357909403654
Synechococcus~phage~ACG-2014j Caulobacter~phage~Cr30 30.91345273882727
Synechococcus~phage~S-CAM1 Caulobacter~phage~Cr30 32.528934346302904
Synechococcus~phage~S-CAM22 Caulobacter~phage~Cr30 42.48002291427046
Synechococcus~phage~S-CAM3 Caulobacter~phage~Cr30 33.64664895384542
Synechococcus~phage~S-CAM4 Caulobacter~phage~Cr30 30.432091342307732
Synechococcus~phage~S-CAM7 Caulobacter~phage~Cr30 35.40277696030767
Synechococcus~phage~S-CAM8 Caulobacter~phage~Cr30 41.48619957769944
Synechococcus~phage~S-CAM9 Caulobacter~phage~Cr30 41.31259438545669
Synechococcus~phage~S-CRM01 Caulobacter~phage~Cr30 41.895053216407526
Synechococcus~phage~S-IOM18 Caulobacter~phage~Cr30 42.88959082214668
Synechococcus~phage~S-MbCM100 Caulobacter~phage~Cr30 42.8068063502896
Synechococcus~phage~S-PM2 Caulobacter~phage~Cr30 35.081217559878375
Synechococcus~phage~S-RIM2~R1_1999 Caulobacter~phage~Cr30 42.8068063502896
Synechococcus~phage~S-RIM8~A.HR1 Caulobacter~phage~Cr30 44.546584897613606
Synechococcus~phage~S-RSM4 Caulobacter~phage~Cr30 32.155069539831594
Synechococcus~phage~S-SKS1 Caulobacter~phage~Cr30 31.29170396336846
Synechococcus~phage~S-SM1 Caulobacter~phage~Cr30 42.710356445587934
Synechococcus~phage~S-SM2 Caulobacter~phage~Cr30 35.3431522077941
Synechococcus~phage~S-SSM4 Caulobacter~phage~Cr30 40.217928788206294
Synechococcus~phage~S-SSM5 Caulobacter~phage~Cr30 41.61539310502246
Synechococcus~phage~S-SSM7 Caulobacter~phage~Cr30 30.97317555837446
Synechococcus~phage~S-ShM2 Caulobacter~phage~Cr30 43.014840622286414
Synechococcus~phage~S-WAM1 Caulobacter~phage~Cr30 40.1421016504563
Synechococcus~phage~S-WAM2 Caulobacter~phage~Cr30 30.974912500992854
Synechococcus~phage~Syn19 Caulobacter~phage~Cr30 44.21162715181788
Synechococcus~phage~metaG-MbCM1 Caulobacter~phage~Cr30 37.45289133893689
Synechococcus~phage~syn9 Caulobacter~phage~Cr30 43.325277035546684
Vibrio~phage~henriette~12B8 Caulobacter~phage~Cr30 9.452219344556703
Aeromonas~phage~phiAS7 Caulobacter~phage~Percy 4.826980294770203
Burkholderia~phage~JG068 Caulobacter~phage~Percy 23.194005119507562
Cronobacter~phage~Dev-CD-23823 Caulobacter~phage~Percy 4.992863747660503
Cronobacter~phage~vB_CskP_GAP227 Caulobacter~phage~Percy 4.936375843745515
Escherichia~phage~phiKT Caulobacter~phage~Percy 26.294886012377386
Pseudomonas~phage~Andromeda Caulobacter~phage~Percy 26.4904385146836
Pseudomonas~phage~Bf7 Caulobacter~phage~Percy 26.4904385146836
Ralstonia~phage~RSB1 Caulobacter~phage~Percy 20.647167352153865
Ralstonia~phage~RSJ2 Caulobacter~phage~Percy 32.99350491403616
Ralstonia~phage~RSJ5 Caulobacter~phage~Percy 33.40346638458249
Xanthomonas~virus~CP1 Caulobacter~phage~Percy 7.473942458389359
Xanthomonas~virus~OP1 Caulobacter~phage~Percy 9.12945024402406
Xanthomonas~virus~Xop411 Caulobacter~phage~Percy 9.192493562071853
Xanthomonas~virus~Xp10 Caulobacter~phage~Percy 9.067540855883035
Xanthomonas~virus~phil7 Caulobacter~phage~Percy 6.797075710443566
Xylella~phage~Paz Caulobacter~phage~Percy 28.636152295261166
Xylella~phage~Prado Caulobacter~phage~Percy 37.379979631651025
Yersinia~phage~phi80-18 Caulobacter~phage~Percy 4.621196521125833
Yersinia~phage~vB_YenP_ISAO8 Caulobacter~phage~Percy 5.109690254715859
Enterobacteria~phage~C-1~INW-2012 Caulobacter~phage~phiCb5 1.0081053395020358
Enterobacteria~phage~Hgal1 Caulobacter~phage~phiCb5 1.0081053395020358
Enterobacteria~phage~M Caulobacter~phage~phiCb5 1.0081053395020358
Escherichia~virus~BZ13 Caulobacter~phage~phiCb5 1.0081053395020358
Escherichia~virus~MS2 Caulobacter~phage~phiCb5 1.0081053395020358
Pseudomonas~phage~PP7 Caulobacter~phage~phiCb5 1.0081053395020358
Pseudomonas~phage~PRR1 Caulobacter~phage~phiCb5 1.0081053395020358
Caulobacter~phage~CcrColossus Caulobacter~virus~Karma 154.3237892603973
Caulobacter~virus~Magneto Caulobacter~virus~Karma 300.0
Caulobacter~virus~Rogue Caulobacter~virus~Karma 300.0
Caulobacter~virus~Swift Caulobacter~virus~Karma 300.0
Caulobacter~virus~phiCbK Caulobacter~virus~Karma 300.0
Caulobacter~phage~CcrColossus Caulobacter~virus~Magneto 151.28093091661844
Caulobacter~virus~Karma Caulobacter~virus~Magneto 300.0
Caulobacter~virus~Rogue Caulobacter~virus~Magneto 300.0
Caulobacter~virus~Swift Caulobacter~virus~Magneto 300.0
Caulobacter~virus~phiCbK Caulobacter~virus~Magneto 300.0
Caulobacter~phage~CcrColossus Caulobacter~virus~Rogue 156.8255266427757
Caulobacter~virus~Karma Caulobacter~virus~Rogue 300.0
Caulobacter~virus~Magneto Caulobacter~virus~Rogue 300.0
Caulobacter~virus~Swift Caulobacter~virus~Rogue 300.0
Caulobacter~virus~phiCbK Caulobacter~virus~Rogue 300.0
Caulobacter~phage~CcrColossus Caulobacter~virus~Swift 155.9650377208943
Caulobacter~virus~Karma Caulobacter~virus~Swift 300.0
Caulobacter~virus~Magneto Caulobacter~virus~Swift 300.0
Caulobacter~virus~Rogue Caulobacter~virus~Swift 300.0
Caulobacter~virus~phiCbK Caulobacter~virus~Swift 300.0
Caulobacter~phage~CcrColossus Caulobacter~virus~phiCbK 150.73739228849553
Caulobacter~virus~Karma Caulobacter~virus~phiCbK 300.0
Caulobacter~virus~Magneto Caulobacter~virus~phiCbK 300.0
Caulobacter~virus~Rogue Caulobacter~virus~phiCbK 300.0
Caulobacter~virus~Swift Caulobacter~virus~phiCbK 300.0
Citrobacter~phage~CVT22 Celeribacter~phage~P12053L 7.818494409014787
Pseudoalteromonas~phage~RIO-1 Celeribacter~phage~P12053L 4.5232448072913565
Pseudomonas~phage~O4 Celeribacter~phage~P12053L 8.137314645557403
Pseudomonas~phage~PA11 Celeribacter~phage~P12053L 10.797986882485173
Puniceispirillum~phage~HMO-2011 Celeribacter~phage~P12053L 1.6582651370203143
Roseobacter~phage~SIO1 Celeribacter~phage~P12053L 56.30425380808757
Salinivibrio~phage~CW02 Celeribacter~phage~P12053L 6.141634015115865
Vibrio~phage~ICP2 Celeribacter~phage~P12053L 6.0526260239523735
Vibrio~phage~ICP2_2013_A_Haiti Celeribacter~phage~P12053L 4.4751847389270685
Vibrio~phage~VpV262 Celeribacter~phage~P12053L 4.038285083399772
Cellulophaga~phage~phi13:2 Cellulophaga~phage~phi10:1 13.342242740662243
Cellulophaga~phage~phi18:3 Cellulophaga~phage~phi10:1 4.113640015874638
Cellulophaga~phage~phi19:1 Cellulophaga~phage~phi10:1 85.71885566631067
Cellulophaga~phage~phi19:3 Cellulophaga~phage~phi10:1 13.250585781543343
Cellulophaga~phage~phi46:3 Cellulophaga~phage~phi10:1 4.1713078503269
Cellulophaga~phage~phi4:1 Cellulophaga~phage~phi10:1 4.043252466121463
Flavobacterium~phage~11b Cellulophaga~phage~phi10:1 19.71789555810107
Cellulophaga~phage~phi17:1 Cellulophaga~phage~phi12:1 153.2943366613202
Cellulophaga~phage~phi18:1 Cellulophaga~phage~phi12:1 157.7065386020868
Cellulophaga~phage~phi12a:1 Cellulophaga~phage~phi12:2 46.767001241215496
Cellulophaga~phage~phi12:2 Cellulophaga~phage~phi12a:1 46.767001241215496
Cellulophaga~phage~phi10:1 Cellulophaga~phage~phi13:2 13.342242740662243
Cellulophaga~phage~phi17:2 Cellulophaga~phage~phi13:2 3.311793471219924
Cellulophaga~phage~phi18:3 Cellulophaga~phage~phi13:2 185.79499491728043
Cellulophaga~phage~phi19:1 Cellulophaga~phage~phi13:2 5.47928392533193
Cellulophaga~phage~phi19:3 Cellulophaga~phage~phi13:2 200.36875421593055
Cellulophaga~phage~phi38:1 Cellulophaga~phage~phi13:2 7.808545382367657
Cellulophaga~phage~phi46:3 Cellulophaga~phage~phi13:2 190.08491651358557
Cellulophaga~phage~phi4:1 Cellulophaga~phage~phi13:2 1.8478324007208213
Cellulophaga~phage~phi17:2 Cellulophaga~phage~phi14:2 3.131376248489995
Cellulophaga~phage~phi4:1 Cellulophaga~phage~phi14:2 3.150942736296904
Flavobacterium~phage~Fpv1 Cellulophaga~phage~phi14:2 8.65721704068347
Flavobacterium~phage~Fpv2 Cellulophaga~phage~phi14:2 8.65721704068347
Flavobacterium~phage~Fpv20 Cellulophaga~phage~phi14:2 8.544786075052517
Flavobacterium~phage~Fpv3 Cellulophaga~phage~phi14:2 8.714570457179775
Cellulophaga~phage~phi12:1 Cellulophaga~phage~phi17:1 153.2943366613202
Cellulophaga~phage~phi18:1 Cellulophaga~phage~phi17:1 170.5958380734276
Cellulophaga~phage~phi13:2 Cellulophaga~phage~phi17:2 3.311793471219924
Cellulophaga~phage~phi14:2 Cellulophaga~phage~phi17:2 3.131376248489995
Cellulophaga~phage~phi38:1 Cellulophaga~phage~phi17:2 1.0967572977237152
Cellulophaga~phage~phi46:3 Cellulophaga~phage~phi17:2 1.997841940939984
Cellulophaga~phage~phi4:1 Cellulophaga~phage~phi17:2 300.0
Cellulophaga~phage~phi12:1 Cellulophaga~phage~phi18:1 157.7065386020868
Cellulophaga~phage~phi17:1 Cellulophaga~phage~phi18:1 170.5958380734276
Cellulophaga~phage~phi10:1 Cellulophaga~phage~phi18:3 4.113640015874638
Cellulophaga~phage~phi13:2 Cellulophaga~phage~phi18:3 185.79499491728043
Cellulophaga~phage~phi19:1 Cellulophaga~phage~phi18:3 2.166514654785936
Cellulophaga~phage~phi19:3 Cellulophaga~phage~phi18:3 185.00128796169912
Cellulophaga~phage~phi38:1 Cellulophaga~phage~phi18:3 7.950914865061413
Cellulophaga~phage~phi46:3 Cellulophaga~phage~phi18:3 181.44667029104443
Cellulophaga~phage~phi4:1 Cellulophaga~phage~phi18:3 1.958434112351683
Cellulophaga~phage~phi10:1 Cellulophaga~phage~phi19:1 85.71885566631067
Cellulophaga~phage~phi13:2 Cellulophaga~phage~phi19:1 5.47928392533193
Cellulophaga~phage~phi18:3 Cellulophaga~phage~phi19:1 2.166514654785936
Cellulophaga~phage~phi19:3 Cellulophaga~phage~phi19:1 16.7742878297504
Cellulophaga~phage~phi46:3 Cellulophaga~phage~phi19:1 3.9146653083118546
Cellulophaga~phage~phi10:1 Cellulophaga~phage~phi19:3 13.250585781543343
Cellulophaga~phage~phi13:2 Cellulophaga~phage~phi19:3 200.36875421593055
Cellulophaga~phage~phi18:3 Cellulophaga~phage~phi19:3 185.00128796169912
Cellulophaga~phage~phi19:1 Cellulophaga~phage~phi19:3 16.7742878297504
Cellulophaga~phage~phi38:1 Cellulophaga~phage~phi19:3 7.739119648318499
Cellulophaga~phage~phi46:3 Cellulophaga~phage~phi19:3 185.86099565412172
Cellulophaga~phage~phi13:2 Cellulophaga~phage~phi38:1 7.808545382367657
Cellulophaga~phage~phi17:2 Cellulophaga~phage~phi38:1 1.0967572977237152
Cellulophaga~phage~phi18:3 Cellulophaga~phage~phi38:1 7.950914865061413
Cellulophaga~phage~phi19:3 Cellulophaga~phage~phi38:1 7.739119648318499
Cellulophaga~phage~phi46:3 Cellulophaga~phage~phi38:1 8.023938379410385
Cellulophaga~phage~phi4:1 Cellulophaga~phage~phi38:1 1.111920061523887
Cellulophaga~phage~phi10:1 Cellulophaga~phage~phi46:3 4.1713078503269
Cellulophaga~phage~phi13:2 Cellulophaga~phage~phi46:3 190.08491651358557
Cellulophaga~phage~phi17:2 Cellulophaga~phage~phi46:3 1.997841940939984
Cellulophaga~phage~phi18:3 Cellulophaga~phage~phi46:3 181.44667029104443
Cellulophaga~phage~phi19:1 Cellulophaga~phage~phi46:3 3.9146653083118546
Cellulophaga~phage~phi19:3 Cellulophaga~phage~phi46:3 185.86099565412172
Cellulophaga~phage~phi38:1 Cellulophaga~phage~phi46:3 8.023938379410385
Cellulophaga~phage~phi4:1 Cellulophaga~phage~phi46:3 2.0151805474030065
Cellulophaga~phage~phi10:1 Cellulophaga~phage~phi4:1 4.043252466121463
Cellulophaga~phage~phi13:2 Cellulophaga~phage~phi4:1 1.8478324007208213
Cellulophaga~phage~phi14:2 Cellulophaga~phage~phi4:1 3.150942736296904
Cellulophaga~phage~phi17:2 Cellulophaga~phage~phi4:1 300.0
Cellulophaga~phage~phi18:3 Cellulophaga~phage~phi4:1 1.958434112351683
Cellulophaga~phage~phi38:1 Cellulophaga~phage~phi4:1 1.111920061523887
Cellulophaga~phage~phi46:3 Cellulophaga~phage~phi4:1 2.0151805474030065
Flavobacterium~phage~FCL-2 Cellulophaga~phage~phiSM 36.30042152671279
CD_NODE_3389_length_5807_cov_4.0565 Chimpanzee~faeces~associated~microphage~1 4.618515000850219
CD_NODE_3648_length_5093_cov_2.58773 Chimpanzee~faeces~associated~microphage~1 5.0656644730392815
Chimpanzee~faeces~associated~microphage~2 Chimpanzee~faeces~associated~microphage~1 5.366690189278732
Chimpanzee~faeces~associated~microphage~3 Chimpanzee~faeces~associated~microphage~1 11.248146176287495
Gokushovirinae~Bog8989_22 Chimpanzee~faeces~associated~microphage~1 5.0656644730392815
Microviridae~Bog9017_22 Chimpanzee~faeces~associated~microphage~1 1.0081053395020358
Parabacteroides~phage~YZ-2015b Chimpanzee~faeces~associated~microphage~1 1.0081053395020358
CD_NODE_3389_length_5807_cov_4.0565 Chimpanzee~faeces~associated~microphage~2 8.70409639136506
CD_NODE_3648_length_5093_cov_2.58773 Chimpanzee~faeces~associated~microphage~2 4.667737302830374
Chimpanzee~faeces~associated~microphage~1 Chimpanzee~faeces~associated~microphage~2 5.366690189278732
Chimpanzee~faeces~associated~microphage~3 Chimpanzee~faeces~associated~microphage~2 5.366690189278732
Gokushovirinae~Bog8989_22 Chimpanzee~faeces~associated~microphage~2 4.667737302830374
CD_NODE_3389_length_5807_cov_4.0565 Chimpanzee~faeces~associated~microphage~3 4.618515000850219
CD_NODE_3648_length_5093_cov_2.58773 Chimpanzee~faeces~associated~microphage~3 5.0656644730392815
Chimpanzee~faeces~associated~microphage~1 Chimpanzee~faeces~associated~microphage~3 11.248146176287495
Chimpanzee~faeces~associated~microphage~2 Chimpanzee~faeces~associated~microphage~3 5.366690189278732
Gokushovirinae~Bog8989_22 Chimpanzee~faeces~associated~microphage~3 5.0656644730392815
Microviridae~Bog9017_22 Chimpanzee~faeces~associated~microphage~3 1.0081053395020358
Parabacteroides~phage~YZ-2015b Chimpanzee~faeces~associated~microphage~3 1.0081053395020358
Bdellovibrio~phage~phiMH2K Chlamydia~phage~2 11.01789060293983
CD_NODE_3389_length_5807_cov_4.0565 Chlamydia~phage~2 3.472472556526962
CD_NODE_3648_length_5093_cov_2.58773 Chlamydia~phage~2 8.226993396061246
Chlamydia~phage~4 Chlamydia~phage~2 27.548638018698714
Chlamydia~virus~CPAR39 Chlamydia~phage~2 8.226993396061246
Gokushovirinae~Bog1183_53 Chlamydia~phage~2 13.682446985001189
Gokushovirinae~Bog5712_52 Chlamydia~phage~2 12.904309999878851
Gokushovirinae~Bog8989_22 Chlamydia~phage~2 8.226993396061246
Gokushovirinae~Fen672_31 Chlamydia~phage~2 12.360256220813351
Gokushovirinae~Fen7875_21 Chlamydia~phage~2 8.226993396061246
Guinea~pig~Chlamydia~phage Chlamydia~phage~2 21.110903781813967
Marine~gokushovirus Chlamydia~phage~2 12.904309999878851
Microviridae~phi-CA82 Chlamydia~phage~2 3.141522134092619
Spiroplasma~phage~4 Chlamydia~phage~2 3.2964026956055905
healthy_NODE_2699_length_5194_cov_379.149 Chlamydia~phage~2 7.558023134650772
Bdellovibrio~phage~phiMH2K Chlamydia~phage~4 11.01789060293983
CD_NODE_3389_length_5807_cov_4.0565 Chlamydia~phage~4 3.472472556526962
CD_NODE_3648_length_5093_cov_2.58773 Chlamydia~phage~4 8.226993396061246
Chlamydia~phage~2 Chlamydia~phage~4 27.548638018698714
Chlamydia~virus~CPAR39 Chlamydia~phage~4 8.226993396061246
Gokushovirinae~Bog1183_53 Chlamydia~phage~4 13.682446985001189
Gokushovirinae~Bog5712_52 Chlamydia~phage~4 12.904309999878851
Gokushovirinae~Bog8989_22 Chlamydia~phage~4 8.226993396061246
Gokushovirinae~Fen672_31 Chlamydia~phage~4 12.360256220813351
Gokushovirinae~Fen7875_21 Chlamydia~phage~4 8.226993396061246
Guinea~pig~Chlamydia~phage Chlamydia~phage~4 21.110903781813967
Marine~gokushovirus Chlamydia~phage~4 12.904309999878851
Microviridae~phi-CA82 Chlamydia~phage~4 3.141522134092619
Spiroplasma~phage~4 Chlamydia~phage~4 3.2964026956055905
healthy_NODE_2699_length_5194_cov_379.149 Chlamydia~phage~4 7.558023134650772
Bdellovibrio~phage~phiMH2K Chlamydia~virus~CPAR39 7.55360488630991
CD_NODE_3648_length_5093_cov_2.58773 Chlamydia~virus~CPAR39 4.366720145767041
Chlamydia~phage~2 Chlamydia~virus~CPAR39 8.226993396061246
Chlamydia~phage~4 Chlamydia~virus~CPAR39 8.226993396061246
Gokushovirinae~Bog1183_53 Chlamydia~virus~CPAR39 9.373094042512363
Gokushovirinae~Bog5712_52 Chlamydia~virus~CPAR39 8.89598191743621
Gokushovirinae~Bog8989_22 Chlamydia~virus~CPAR39 4.366720145767041
Gokushovirinae~Fen672_31 Chlamydia~virus~CPAR39 8.528014261912574
Gokushovirinae~Fen7875_21 Chlamydia~virus~CPAR39 4.366720145767041
Guinea~pig~Chlamydia~phage Chlamydia~virus~CPAR39 12.552132236874904
Marine~gokushovirus Chlamydia~virus~CPAR39 8.89598191743621
Microviridae~phi-CA82 Chlamydia~virus~CPAR39 3.5886202508206475
Spiroplasma~phage~4 Chlamydia~virus~CPAR39 3.7435093717042873
healthy_NODE_2699_length_5194_cov_379.149 Chlamydia~virus~CPAR39 3.919587791899093
Citrobacter~phage~CR8 Citrobacter~phage~CR44b 100.41120872520331
Citrobacter~phage~SH1 Citrobacter~phage~CR44b 46.07904297571466
Citrobacter~phage~SH2 Citrobacter~phage~CR44b 42.962532743134624
Citrobacter~phage~SH3 Citrobacter~phage~CR44b 112.76086397519691
Citrobacter~phage~SH4 Citrobacter~phage~CR44b 116.98876077822668
Citrobacter~phage~phiCFP-1 Citrobacter~phage~CR44b 42.06201775451332
Cronobacter~phage~Dev2 Citrobacter~phage~CR44b 102.9863463193686
Delftia~phage~IME-DE1 Citrobacter~phage~CR44b 34.76964638134163
Enterobacter~phage~E-2 Citrobacter~phage~CR44b 42.576384171423214
Enterobacter~phage~E-3 Citrobacter~phage~CR44b 37.46050441397008
Enterobacter~phage~phiEap-1 Citrobacter~phage~CR44b 42.31506884158059
Enterobacteria~phage~13a Citrobacter~phage~CR44b 45.65667186008085
Enterobacteria~phage~285P Citrobacter~phage~CR44b 41.122756557318695
Enterobacteria~phage~BA14 Citrobacter~phage~CR44b 46.297972632029435
Enterobacteria~phage~EcoDS1 Citrobacter~phage~CR44b 118.52632153459504
Enterobacteria~phage~K1F Citrobacter~phage~CR44b 96.12432008191976
Enterobacteria~phage~T3 Citrobacter~phage~CR44b 42.565725719301646
Enterobacteria~phage~T7 Citrobacter~phage~CR44b 44.68057942646988
Erwinia~phage~FE44 Citrobacter~phage~CR44b 40.281634552212275
Erwinia~phage~vB_EamP-L1 Citrobacter~phage~CR44b 49.71243602900378
Escherichia~phage~64795_ec1 Citrobacter~phage~CR44b 41.578678181386124
Escherichia~phage~CICC~80001 Citrobacter~phage~CR44b 37.61390057272911
Escherichia~phage~K30 Citrobacter~phage~CR44b 43.81640036990553
Escherichia~phage~LM33_P1 Citrobacter~phage~CR44b 104.52817020260075
Escherichia~phage~P483 Citrobacter~phage~CR44b 38.44131069968292
Escherichia~phage~P694 Citrobacter~phage~CR44b 40.48384860448006
Escherichia~phage~PE3-1 Citrobacter~phage~CR44b 122.08498466215012
Escherichia~phage~vB_EcoP_GA2A Citrobacter~phage~CR44b 120.8659264378909
Klebsiella~phage~K11 Citrobacter~phage~CR44b 43.378745583594615
Klebsiella~phage~K5 Citrobacter~phage~CR44b 38.22592187144426
Klebsiella~phage~KP32 Citrobacter~phage~CR44b 45.02106666751011
Klebsiella~phage~vB_Kp1 Citrobacter~phage~CR44b 41.122756557318695
Klebsiella~phage~vB_KpnP_KpV289 Citrobacter~phage~CR44b 40.281634552212275
Kluyvera~phage~Kvp1 Citrobacter~phage~CR44b 41.122756557318695
Mesorhizobium~phage~vB_MloP_Lo5R7ANS Citrobacter~phage~CR44b 6.369040122452071
Morganella~phage~MmP1 Citrobacter~phage~CR44b 40.69125077178485
Morganella~phage~vB_MmoP_MP2 Citrobacter~phage~CR44b 39.51978689702167
Pelagibacter~phage~HTVC011P Citrobacter~phage~CR44b 10.006164641602002
Pelagibacter~phage~HTVC019P Citrobacter~phage~CR44b 11.434905021826442
Podovirus~Lau218 Citrobacter~phage~CR44b 2.585774250356349
Pseudomonad~phage~gh-1 Citrobacter~phage~CR44b 39.12653432274563
Pseudomonas~phage~PPPL-1 Citrobacter~phage~CR44b 37.61390057272911
Pseudomonas~phage~PPpW-4 Citrobacter~phage~CR44b 40.48384860448006
Pseudomonas~phage~Pf-10 Citrobacter~phage~CR44b 38.22592187144426
Pseudomonas~phage~Phi-S1 Citrobacter~phage~CR44b 38.016432985760865
Pseudomonas~phage~phi15 Citrobacter~phage~CR44b 40.48384860448006
Pseudomonas~phage~phiIBB-PF7A Citrobacter~phage~CR44b 37.04713283520451
Pseudomonas~phage~phiPSA2 Citrobacter~phage~CR44b 38.016432985760865
Ralstonia~phage~RSB2 Citrobacter~phage~CR44b 34.056980551727925
Salmonella~phage~BP12A Citrobacter~phage~CR44b 41.122756557318695
Salmonella~phage~Vi06 Citrobacter~phage~CR44b 38.016432985760865
Salmonella~phage~phiSG-JL2 Citrobacter~phage~CR44b 39.51978689702167
Stenotrophomonas~phage~IME15 Citrobacter~phage~CR44b 38.44131069968292
Vibrio~phage~ICP3 Citrobacter~phage~CR44b 39.70364093083395
Vibrio~phage~N4 Citrobacter~phage~CR44b 41.122756557318695
Vibriophage~VP4 Citrobacter~phage~CR44b 45.81330058298712
Yersinia~phage~Berlin Citrobacter~phage~CR44b 38.44131069968292
Yersinia~phage~Yep-phi Citrobacter~phage~CR44b 38.44131069968292
Yersinia~phage~Yepe2 Citrobacter~phage~CR44b 41.347490247806924
Yersinia~phage~phiA1122 Citrobacter~phage~CR44b 43.594752841916
Yersinia~phage~phiYeO3-12 Citrobacter~phage~CR44b 41.82354021550241
Yersinia~phage~vB_YenP_AP10 Citrobacter~phage~CR44b 41.122756557318695
Yersinia~phage~vB_YenP_AP5 Citrobacter~phage~CR44b 38.44131069968292
Citrobacter~phage~CR44b Citrobacter~phage~CR8 100.41120872520331
Citrobacter~phage~SH1 Citrobacter~phage~CR8 46.07904297571466
Citrobacter~phage~SH2 Citrobacter~phage~CR8 46.07904297571466
Citrobacter~phage~SH3 Citrobacter~phage~CR8 104.52817020260075
Citrobacter~phage~SH4 Citrobacter~phage~CR8 100.5150372595556
Citrobacter~phage~phiCFP-1 Citrobacter~phage~CR8 48.557453165286304
Cronobacter~phage~Dev2 Citrobacter~phage~CR8 98.89135584202073
Delftia~phage~IME-DE1 Citrobacter~phage~CR8 31.77610463573524
Enterobacter~phage~E-2 Citrobacter~phage~CR8 39.369361408696285
Enterobacter~phage~E-3 Citrobacter~phage~CR8 37.46050441397008
Enterobacter~phage~phiEap-1 Citrobacter~phage~CR8 35.99020659245253
Enterobacteria~phage~13a Citrobacter~phage~CR8 48.79231195313177
Enterobacteria~phage~285P Citrobacter~phage~CR8 44.27787922191278
Enterobacteria~phage~BA14 Citrobacter~phage~CR8 46.297972632029435
Enterobacteria~phage~EcoDS1 Citrobacter~phage~CR8 94.58579847551701
Enterobacteria~phage~K1F Citrobacter~phage~CR8 80.41240485680616
Enterobacteria~phage~T3 Citrobacter~phage~CR8 45.65667186008085
Enterobacteria~phage~T7 Citrobacter~phage~CR8 50.875460671331965
Erwinia~phage~FE44 Citrobacter~phage~CR8 40.281634552212275
Erwinia~phage~vB_EamP-L1 Citrobacter~phage~CR8 46.52241804927574
Escherichia~phage~64795_ec1 Citrobacter~phage~CR8 44.76599537235506
Escherichia~phage~CICC~80001 Citrobacter~phage~CR8 46.98904651851058
Escherichia~phage~K30 Citrobacter~phage~CR8 43.81640036990553
Escherichia~phage~LM33_P1 Citrobacter~phage~CR8 96.5661966652977
Escherichia~phage~P483 Citrobacter~phage~CR8 44.76599537235506
Escherichia~phage~P694 Citrobacter~phage~CR8 49.95741703278229
Escherichia~phage~PE3-1 Citrobacter~phage~CR8 97.11014257965601
Escherichia~phage~vB_EcoP_GA2A Citrobacter~phage~CR8 85.87567942432294
Klebsiella~phage~K11 Citrobacter~phage~CR8 43.378745583594615
Klebsiella~phage~K5 Citrobacter~phage~CR8 41.347490247806924
Klebsiella~phage~KP32 Citrobacter~phage~CR8 45.02106666751011
Klebsiella~phage~vB_Kp1 Citrobacter~phage~CR8 41.122756557318695
Klebsiella~phage~vB_KpnP_KpV289 Citrobacter~phage~CR8 37.23144627577658
Kluyvera~phage~Kvp1 Citrobacter~phage~CR8 41.122756557318695
Mesorhizobium~phage~vB_MloP_Lo5R7ANS Citrobacter~phage~CR8 6.369040122452071
Morganella~phage~MmP1 Citrobacter~phage~CR8 37.61390057272911
Morganella~phage~vB_MmoP_MP2 Citrobacter~phage~CR8 39.51978689702167
Pelagibacter~phage~HTVC011P Citrobacter~phage~CR8 10.006164641602002
Pelagibacter~phage~HTVC019P Citrobacter~phage~CR8 11.434905021826442
Podovirus~Lau218 Citrobacter~phage~CR8 2.585774250356349
Pseudomonad~phage~gh-1 Citrobacter~phage~CR8 39.12653432274563
Pseudomonas~phage~PPPL-1 Citrobacter~phage~CR8 37.61390057272911
Pseudomonas~phage~PPpW-4 Citrobacter~phage~CR8 40.48384860448006
Pseudomonas~phage~Pf-10 Citrobacter~phage~CR8 38.22592187144426
Pseudomonas~phage~Phi-S1 Citrobacter~phage~CR8 38.016432985760865
Pseudomonas~phage~phi15 Citrobacter~phage~CR8 40.48384860448006
Pseudomonas~phage~phiIBB-PF7A Citrobacter~phage~CR8 37.04713283520451
Pseudomonas~phage~phiPSA2 Citrobacter~phage~CR8 38.016432985760865
Ralstonia~phage~RSB2 Citrobacter~phage~CR8 34.056980551727925
Salmonella~phage~BP12A Citrobacter~phage~CR8 44.27787922191278
Salmonella~phage~Vi06 Citrobacter~phage~CR8 47.48156959102587
Salmonella~phage~phiSG-JL2 Citrobacter~phage~CR8 42.565725719301646
Stenotrophomonas~phage~IME15 Citrobacter~phage~CR8 41.578678181386124
Vibrio~phage~ICP3 Citrobacter~phage~CR8 39.70364093083395
Vibrio~phage~N4 Citrobacter~phage~CR8 41.122756557318695
Vibriophage~VP4 Citrobacter~phage~CR8 45.81330058298712
Yersinia~phage~Berlin Citrobacter~phage~CR8 44.76599537235506
Yersinia~phage~Yep-phi Citrobacter~phage~CR8 44.76599537235506
Yersinia~phage~Yepe2 Citrobacter~phage~CR8 47.73849787978859
Yersinia~phage~phiA1122 Citrobacter~phage~CR8 43.594752841916
Yersinia~phage~phiYeO3-12 Citrobacter~phage~CR8 44.8674698189601
Yersinia~phage~vB_YenP_AP10 Citrobacter~phage~CR8 44.27787922191278
Yersinia~phage~vB_YenP_AP5 Citrobacter~phage~CR8 41.578678181386124
Celeribacter~phage~P12053L Citrobacter~phage~CVT22 7.818494409014787
Pseudoalteromonas~phage~RIO-1 Citrobacter~phage~CVT22 17.282960068518207
Pseudomonas~phage~O4 Citrobacter~phage~CVT22 51.859715438608845
Pseudomonas~phage~PA11 Citrobacter~phage~CVT22 52.99637880163005
Pseudomonas~phage~vB_PaeP_p2-10_Or1 Citrobacter~phage~CVT22 1.3263148994039176
Roseobacter~phage~SIO1 Citrobacter~phage~CVT22 2.6737310803380376
Salinivibrio~phage~CW02 Citrobacter~phage~CVT22 44.46136062945379
Vibrio~phage~ICP2 Citrobacter~phage~CVT22 2.788152574467035
Vibrio~phage~ICP2_2013_A_Haiti Citrobacter~phage~CVT22 3.416526458541603
Vibrio~phage~VpV262 Citrobacter~phage~CVT22 1.005846503284915
Acinetobacter~phage~Ac42 Citrobacter~phage~IME-CF2 12.131944441143386
Acinetobacter~phage~Acj61 Citrobacter~phage~IME-CF2 18.53008646997441
Acinetobacter~phage~Acj9 Citrobacter~phage~IME-CF2 19.555063184992036
Acinetobacter~phage~ZZ1 Citrobacter~phage~IME-CF2 13.518248548508073
Acinetobacter~virus~133 Citrobacter~phage~IME-CF2 17.87886471959705
Aeromonas~phage~Aes012 Citrobacter~phage~IME-CF2 70.08177722863667
Aeromonas~phage~Aes508 Citrobacter~phage~IME-CF2 71.03025240335687
Aeromonas~phage~CC2 Citrobacter~phage~IME-CF2 56.41832759897414
Aeromonas~phage~PX29 Citrobacter~phage~IME-CF2 69.96786049106052
Aeromonas~phage~phiAS4 Citrobacter~phage~IME-CF2 71.25755302853305
Aeromonas~phage~phiAS5 Citrobacter~phage~IME-CF2 63.443563569370916
Aeromonas~virus~25 Citrobacter~phage~IME-CF2 70.18516385547694
Aeromonas~virus~31 Citrobacter~phage~IME-CF2 73.6633481461295
Aeromonas~virus~44RR2 Citrobacter~phage~IME-CF2 71.15049714634046
Aeromonas~virus~65 Citrobacter~phage~IME-CF2 57.566413049221076
Aeromonas~virus~Aeh1 Citrobacter~phage~IME-CF2 64.62129897461314
Citrobacter~phage~Margaery Citrobacter~phage~IME-CF2 300.0
Citrobacter~phage~Merlin Citrobacter~phage~IME-CF2 29.820738189324548
Citrobacter~phage~Miller Citrobacter~phage~IME-CF2 300.0
Citrobacter~phage~Moon Citrobacter~phage~IME-CF2 26.891577905230793
Citrobacter~phage~vB_CfrM_CfP1 Citrobacter~phage~IME-CF2 300.0
Cronobacter~phage~S13 Citrobacter~phage~IME-CF2 95.9334692501683
Cronobacter~phage~vB_CsaM_GAP161 Citrobacter~phage~IME-CF2 300.0
Edwardsiella~phage~PEi20 Citrobacter~phage~IME-CF2 31.519289647762317
Enterobacter~phage~CC31 Citrobacter~phage~IME-CF2 34.30162711783671
Enterobacter~phage~PG7 Citrobacter~phage~IME-CF2 33.49911973344662
Enterobacteria~phage~Bp7 Citrobacter~phage~IME-CF2 22.20636910687194
Enterobacteria~phage~GEC-3S Citrobacter~phage~IME-CF2 90.72168240187028
Enterobacteria~phage~IME08 Citrobacter~phage~IME-CF2 24.23352497605829
Enterobacteria~phage~JS10 Citrobacter~phage~IME-CF2 23.676480621331727
Enterobacteria~phage~Phi1 Citrobacter~phage~IME-CF2 90.8346592928751
Enterobacteria~phage~RB14 Citrobacter~phage~IME-CF2 3.807934442738021
Enterobacteria~phage~RB16 Citrobacter~phage~IME-CF2 300.0
Enterobacteria~phage~RB27 Citrobacter~phage~IME-CF2 2.6856786848665317
Enterobacteria~phage~RB3 Citrobacter~phage~IME-CF2 3.827719209755567
Enterobacteria~phage~RB32 Citrobacter~phage~IME-CF2 2.7040264401735046
Enterobacteria~phage~RB43 Citrobacter~phage~IME-CF2 300.0
Enterobacteria~phage~RB49 Citrobacter~phage~IME-CF2 90.49713222707338
Enterobacteria~phage~RB51 Citrobacter~phage~IME-CF2 3.827719209755567
Enterobacteria~phage~RB68 Citrobacter~phage~IME-CF2 3.7686002630735738
Enterobacteria~phage~RB69 Citrobacter~phage~IME-CF2 8.874274721408078
Enterobacteria~phage~T4 Citrobacter~phage~IME-CF2 4.935093640982376
Enterobacteria~phage~vB_EcoM_VR5 Citrobacter~phage~IME-CF2 21.861544593170038
Escherichia~phage~APCEc01 Citrobacter~phage~IME-CF2 7.59143762429574
Escherichia~phage~AR1 Citrobacter~phage~IME-CF2 2.506179464331521
Escherichia~phage~ECML-134 Citrobacter~phage~IME-CF2 5.106363602293956
Escherichia~phage~HX01 Citrobacter~phage~IME-CF2 9.062687492733712
Escherichia~phage~HY01 Citrobacter~phage~IME-CF2 2.9885150926158515
Escherichia~phage~HY03 Citrobacter~phage~IME-CF2 3.9076566516598588
Escherichia~phage~JS98 Citrobacter~phage~IME-CF2 23.631300447749894
Escherichia~phage~JSE Citrobacter~phage~IME-CF2 88.66809254014319
Escherichia~phage~Lw1 Citrobacter~phage~IME-CF2 300.0
Escherichia~phage~MX01 Citrobacter~phage~IME-CF2 25.20626694508284
Escherichia~phage~QL01 Citrobacter~phage~IME-CF2 23.232776393419837
Escherichia~phage~UFV-AREG1 Citrobacter~phage~IME-CF2 3.807934442738021
Escherichia~phage~WG01 Citrobacter~phage~IME-CF2 24.882506581823048
Escherichia~phage~ime09 Citrobacter~phage~IME-CF2 2.7409460798430407
Escherichia~phage~slur02 Citrobacter~phage~IME-CF2 2.7781683713425602
Escherichia~phage~slur07 Citrobacter~phage~IME-CF2 3.9684651356506473
Escherichia~phage~slur14 Citrobacter~phage~IME-CF2 5.063033351242177
Escherichia~phage~vB_EcoM-UFV13 Citrobacter~phage~IME-CF2 3.927843643558556
Escherichia~phage~vB_EcoM_112 Citrobacter~phage~IME-CF2 4.91406284103858
Escherichia~phage~vB_EcoM_ACG-C40 Citrobacter~phage~IME-CF2 3.652439310832645
Escherichia~phage~vB_EcoM_JS09 Citrobacter~phage~IME-CF2 7.566537235153619
Escherichia~phage~vB_EcoM_PhAPEC2 Citrobacter~phage~IME-CF2 8.05741327216803
Escherichia~phage~vB_EcoM_VR20 Citrobacter~phage~IME-CF2 24.304440286572607
Escherichia~phage~vB_EcoM_VR25 Citrobacter~phage~IME-CF2 22.476466537747758
Escherichia~phage~vB_EcoM_VR26 Citrobacter~phage~IME-CF2 21.04555172530727
Escherichia~phage~vB_EcoM_VR7 Citrobacter~phage~IME-CF2 20.96730910055292
Escherichia~phage~wV7 Citrobacter~phage~IME-CF2 2.6492044997529414
Klebsiella~phage~JD18 Citrobacter~phage~IME-CF2 36.032554528603825
Klebsiella~phage~KP15 Citrobacter~phage~IME-CF2 300.0
Klebsiella~phage~KP27 Citrobacter~phage~IME-CF2 300.0
Klebsiella~phage~Matisse Citrobacter~phage~IME-CF2 300.0
Klebsiella~phage~PKO111 Citrobacter~phage~IME-CF2 41.09784807553199
Klebsiella~phage~vB_KpnM_KpV477 Citrobacter~phage~IME-CF2 36.20473833026456
Morganella~phage~vB_MmoM_MP1 Citrobacter~phage~IME-CF2 63.52876849706852
Pectobacterium~bacteriophage~PM2 Citrobacter~phage~IME-CF2 25.64001443283242
Proteus~phage~vB_PmiM_Pm5461 Citrobacter~phage~IME-CF2 68.78025156941584
Salmonella~phage~STML-198 Citrobacter~phage~IME-CF2 25.734189734678136
Salmonella~phage~STP4-a Citrobacter~phage~IME-CF2 22.383067383985296
Salmonella~phage~vB_SenMS16 Citrobacter~phage~IME-CF2 21.989546054194417
Salmonella~phage~vB_SnwM_CGG4-1 Citrobacter~phage~IME-CF2 20.83467457789169
Serratia~phage~PS2 Citrobacter~phage~IME-CF2 53.84516317629851
Shigella~phage~SHBML-50-1 Citrobacter~phage~IME-CF2 3.988900907807417
Shigella~phage~SHFML-11 Citrobacter~phage~IME-CF2 6.3818117539452315
Shigella~phage~SHFML-26 Citrobacter~phage~IME-CF2 2.7224487160865936
Shigella~phage~SHSML-52-1 Citrobacter~phage~IME-CF2 8.981289774973746
Shigella~phage~SP18 Citrobacter~phage~IME-CF2 25.953607832761822
Shigella~phage~Shf125875 Citrobacter~phage~IME-CF2 9.035445019547069
Shigella~phage~Shfl2 Citrobacter~phage~IME-CF2 3.988900907807417
Shigella~phage~pSs-1 Citrobacter~phage~IME-CF2 2.7781683713425602
Stenotrophomonas~phage~IME13 Citrobacter~phage~IME-CF2 71.62502849855011
Vibrio~phage~KVP40 Citrobacter~phage~IME-CF2 37.34181763237206
Vibrio~phage~VH7D Citrobacter~phage~IME-CF2 30.300067316301384
Vibrio~phage~ValKK3 Citrobacter~phage~IME-CF2 35.36606816126376
Vibrio~phage~nt-1 Citrobacter~phage~IME-CF2 36.28364084872191
Yersinia~phage~PST Citrobacter~phage~IME-CF2 3.867527051064889
Yersinia~phage~phiD1 Citrobacter~phage~IME-CF2 3.74904968858256
Yersinia~phage~phiR1-RT Citrobacter~phage~IME-CF2 30.253875573136394
Yersinia~phage~vB_YenM_TG1 Citrobacter~phage~IME-CF2 30.253875573136394
Acinetobacter~phage~Ac42 Citrobacter~phage~Margaery 13.009968963994627
Acinetobacter~phage~Acj61 Citrobacter~phage~Margaery 17.897909197532762
Acinetobacter~phage~Acj9 Citrobacter~phage~Margaery 20.403310171411434
Acinetobacter~phage~ZZ1 Citrobacter~phage~Margaery 14.38984748503649
Acinetobacter~virus~133 Citrobacter~phage~Margaery 18.728495800289526
Aeromonas~phage~Aes012 Citrobacter~phage~Margaery 74.4624088501372
Aeromonas~phage~Aes508 Citrobacter~phage~Margaery 73.46343397615752
Aeromonas~phage~CC2 Citrobacter~phage~Margaery 54.8870941112856
Aeromonas~phage~PX29 Citrobacter~phage~Margaery 71.99522678564458
Aeromonas~phage~phiAS4 Citrobacter~phage~Margaery 71.57231312700945
Aeromonas~phage~phiAS5 Citrobacter~phage~Margaery 67.28169890764026
Aeromonas~virus~25 Citrobacter~phage~Margaery 74.57259084658966
Aeromonas~virus~31 Citrobacter~phage~Margaery 76.01844778736294
Aeromonas~virus~44RR2 Citrobacter~phage~Margaery 73.49362006467575
Aeromonas~virus~65 Citrobacter~phage~Margaery 57.67236052832411
Aeromonas~virus~Aeh1 Citrobacter~phage~Margaery 68.41994421962687
Citrobacter~phage~IME-CF2 Citrobacter~phage~Margaery 300.0
Citrobacter~phage~Merlin Citrobacter~phage~Margaery 35.29779883596901
Citrobacter~phage~Miller Citrobacter~phage~Margaery 300.0
Citrobacter~phage~Moon Citrobacter~phage~Margaery 32.331392695522844
Citrobacter~phage~vB_CfrM_CfP1 Citrobacter~phage~Margaery 300.0
Cronobacter~phage~S13 Citrobacter~phage~Margaery 98.04892513901115
Cronobacter~phage~vB_CsaM_GAP161 Citrobacter~phage~Margaery 300.0
Edwardsiella~phage~PEi20 Citrobacter~phage~Margaery 35.40513333543039
Enterobacter~phage~CC31 Citrobacter~phage~Margaery 36.639967754510444
Enterobacter~phage~PG7 Citrobacter~phage~Margaery 37.43497020111961
Enterobacteria~phage~Bp7 Citrobacter~phage~Margaery 23.017433139817108
Enterobacteria~phage~GEC-3S Citrobacter~phage~Margaery 90.78952139370325
Enterobacteria~phage~IME08 Citrobacter~phage~Margaery 23.48262057130944
Enterobacteria~phage~JS10 Citrobacter~phage~Margaery 26.0384989785635
Enterobacteria~phage~Phi1 Citrobacter~phage~Margaery 90.90445130557738
Enterobacteria~phage~RB14 Citrobacter~phage~Margaery 5.869910011387058
Enterobacteria~phage~RB16 Citrobacter~phage~Margaery 300.0
Enterobacteria~phage~RB27 Citrobacter~phage~Margaery 4.717676818860096
Enterobacteria~phage~RB3 Citrobacter~phage~Margaery 5.8929411424956095
Enterobacteria~phage~RB32 Citrobacter~phage~Margaery 4.739295018685353
Enterobacteria~phage~RB43 Citrobacter~phage~Margaery 300.0
Enterobacteria~phage~RB49 Citrobacter~phage~Margaery 90.5610938088367
Enterobacteria~phage~RB51 Citrobacter~phage~Margaery 5.8929411424956095
Enterobacteria~phage~RB68 Citrobacter~phage~Margaery 5.82412141821015
Enterobacteria~phage~RB69 Citrobacter~phage~Margaery 8.421128039380562
Enterobacteria~phage~T4 Citrobacter~phage~Margaery 4.568748273495912
Enterobacteria~phage~vB_EcoM_VR5 Citrobacter~phage~Margaery 21.142477129796433
Escherichia~phage~APCEc01 Citrobacter~phage~Margaery 8.4476302067396
Escherichia~phage~AR1 Citrobacter~phage~Margaery 4.506172242417791
Escherichia~phage~ECML-134 Citrobacter~phage~Margaery 5.962590171316486
Escherichia~phage~HX01 Citrobacter~phage~Margaery 8.608898766138758
Escherichia~phage~HY01 Citrobacter~phage~Margaery 3.8581133735689415
Escherichia~phage~HY03 Citrobacter~phage~Margaery 4.761000844210806
Escherichia~phage~JS98 Citrobacter~phage~Margaery 25.989755779406163
Escherichia~phage~JSE Citrobacter~phage~Margaery 86.74260706807848
Escherichia~phage~Lw1 Citrobacter~phage~Margaery 300.0
Escherichia~phage~MX01 Citrobacter~phage~Margaery 25.989755779406163
Escherichia~phage~QL01 Citrobacter~phage~Margaery 25.559836767205876
Escherichia~phage~UFV-AREG1 Citrobacter~phage~Margaery 5.869910011387058
Escherichia~phage~WG01 Citrobacter~phage~Margaery 27.22306491331054
Escherichia~phage~ime09 Citrobacter~phage~Margaery 4.782794964974566
Escherichia~phage~slur02 Citrobacter~phage~Margaery 4.82665080820031
Escherichia~phage~slur07 Citrobacter~phage~Margaery 6.056778584064474
Escherichia~phage~slur14 Citrobacter~phage~Margaery 7.167108549198129
Escherichia~phage~vB_EcoM-UFV13 Citrobacter~phage~Margaery 6.009492959663668
Escherichia~phage~vB_EcoM_112 Citrobacter~phage~Margaery 6.9954915733390175
Escherichia~phage~vB_EcoM_ACG-C40 Citrobacter~phage~Margaery 5.68889684743091
Escherichia~phage~vB_EcoM_JS09 Citrobacter~phage~Margaery 8.421128039380562
Escherichia~phage~vB_EcoM_PhAPEC2 Citrobacter~phage~Margaery 7.631439951280345
Escherichia~phage~vB_EcoM_VR20 Citrobacter~phage~Margaery 25.054692616516657
Escherichia~phage~vB_EcoM_VR25 Citrobacter~phage~Margaery 21.729320425990508
Escherichia~phage~vB_EcoM_VR26 Citrobacter~phage~Margaery 21.810647735133777
Escherichia~phage~vB_EcoM_VR7 Citrobacter~phage~Margaery 21.729320425990508
Escherichia~phage~wV7 Citrobacter~phage~Margaery 4.674700656548482
Klebsiella~phage~JD18 Citrobacter~phage~Margaery 40.06538975160911
Klebsiella~phage~KP15 Citrobacter~phage~Margaery 300.0
Klebsiella~phage~KP27 Citrobacter~phage~Margaery 300.0
Klebsiella~phage~Matisse Citrobacter~phage~Margaery 300.0
Klebsiella~phage~PKO111 Citrobacter~phage~Margaery 41.9174226712138
Klebsiella~phage~vB_KpnM_KpV477 Citrobacter~phage~Margaery 38.5571599856584
Morganella~phage~vB_MmoM_MP1 Citrobacter~phage~Margaery 65.82236878008447
Pectobacterium~bacteriophage~PM2 Citrobacter~phage~Margaery 29.4985371819447
Proteus~phage~vB_PmiM_Pm5461 Citrobacter~phage~Margaery 71.11593470786092
Salmonella~phage~STML-198 Citrobacter~phage~Margaery 28.139614706215486
Salmonella~phage~STP4-a Citrobacter~phage~Margaery 21.662874199612123
Salmonella~phage~vB_SenMS16 Citrobacter~phage~Margaery 25.89286480256928
Salmonella~phage~vB_SnwM_CGG4-1 Citrobacter~phage~Margaery 21.662874199612123
Serratia~phage~PS2 Citrobacter~phage~Margaery 57.9965987928906
Shigella~phage~SHBML-50-1 Citrobacter~phage~Margaery 4.848713908646093
Shigella~phage~SHFML-11 Citrobacter~phage~Margaery 5.985994076906539
Shigella~phage~SHFML-26 Citrobacter~phage~Margaery 3.569027175923652
Shigella~phage~SHSML-52-1 Citrobacter~phage~Margaery 8.527776215810338
Shigella~phage~SP18 Citrobacter~phage~Margaery 26.694782864058862
Shigella~phage~Shf125875 Citrobacter~phage~Margaery 7.292660303868028
Shigella~phage~Shfl2 Citrobacter~phage~Margaery 6.080566810824755
Shigella~phage~pSs-1 Citrobacter~phage~Margaery 4.82665080820031
Stenotrophomonas~phage~IME13 Citrobacter~phage~Margaery 74.39218250465154
Vibrio~phage~KVP40 Citrobacter~phage~Margaery 37.79558966571629
Vibrio~phage~VH7D Citrobacter~phage~Margaery 30.921696570589834
Vibrio~phage~ValKK3 Citrobacter~phage~Margaery 35.82706383698526
Vibrio~phage~nt-1 Citrobacter~phage~Margaery 36.710129811331065
Yersinia~phage~PST Citrobacter~phage~Margaery 4.717676818860096
Yersinia~phage~phiD1 Citrobacter~phage~Margaery 4.5897712140268405
Yersinia~phage~phiR1-RT Citrobacter~phage~Margaery 32.64755188662106
Yersinia~phage~vB_YenM_TG1 Citrobacter~phage~Margaery 34.305429964628765
Acinetobacter~phage~Ac42 Citrobacter~phage~Merlin 124.87203568462
Acinetobacter~phage~Acj61 Citrobacter~phage~Merlin 122.79930441677577
Acinetobacter~phage~Acj9 Citrobacter~phage~Merlin 129.63358344505005
Acinetobacter~phage~ZZ1 Citrobacter~phage~Merlin 138.07249944727369
Acinetobacter~virus~133 Citrobacter~phage~Merlin 124.54492751589349
Aeromonas~phage~Aes012 Citrobacter~phage~Merlin 62.78963793860756
Aeromonas~phage~Aes508 Citrobacter~phage~Merlin 56.14871944473582
Aeromonas~phage~CC2 Citrobacter~phage~Merlin 51.35818686435285
Aeromonas~phage~PX29 Citrobacter~phage~Merlin 57.347779746175696
Aeromonas~phage~phiAS4 Citrobacter~phage~Merlin 60.20095660134336
Aeromonas~phage~phiAS5 Citrobacter~phage~Merlin 54.72376933056151
Aeromonas~virus~25 Citrobacter~phage~Merlin 59.12620933801262
Aeromonas~virus~31 Citrobacter~phage~Merlin 58.65984884481825
Aeromonas~virus~44RR2 Citrobacter~phage~Merlin 58.20404616194653
Aeromonas~virus~65 Citrobacter~phage~Merlin 39.91147404195791
Aeromonas~virus~Aeh1 Citrobacter~phage~Merlin 57.5472555448707
Citrobacter~phage~IME-CF2 Citrobacter~phage~Merlin 29.820738189324548
Citrobacter~phage~Margaery Citrobacter~phage~Merlin 35.29779883596901
Citrobacter~phage~Miller Citrobacter~phage~Merlin 32.24278227894099
Citrobacter~phage~Moon Citrobacter~phage~Merlin 300.0
Citrobacter~phage~vB_CfrM_CfP1 Citrobacter~phage~Merlin 32.4656134175453
Cronobacter~phage~S13 Citrobacter~phage~Merlin 71.71098369460519
Cronobacter~phage~vB_CsaM_GAP161 Citrobacter~phage~Merlin 33.96481056044564
Edwardsiella~phage~PEi20 Citrobacter~phage~Merlin 275.4661614327423
Enterobacter~phage~CC31 Citrobacter~phage~Merlin 300.0
Enterobacter~phage~PG7 Citrobacter~phage~Merlin 300.0
Enterobacteria~phage~Bp7 Citrobacter~phage~Merlin 176.2395088366755
Enterobacteria~phage~GEC-3S Citrobacter~phage~Merlin 67.06557669404815
Enterobacteria~phage~IME08 Citrobacter~phage~Merlin 198.14688899509747
Enterobacteria~phage~JS10 Citrobacter~phage~Merlin 215.19567229201405
Enterobacteria~phage~Phi1 Citrobacter~phage~Merlin 67.15834980680854
Enterobacteria~phage~RB14 Citrobacter~phage~Merlin 190.6972815398735
Enterobacteria~phage~RB16 Citrobacter~phage~Merlin 31.030934627324545
Enterobacteria~phage~RB27 Citrobacter~phage~Merlin 191.37396244632203
Enterobacteria~phage~RB3 Citrobacter~phage~Merlin 193.35701368833824
Enterobacteria~phage~RB32 Citrobacter~phage~Merlin 189.1672051216826
Enterobacteria~phage~RB43 Citrobacter~phage~Merlin 31.43746709125526
Enterobacteria~phage~RB49 Citrobacter~phage~Merlin 63.175000342830565
Enterobacteria~phage~RB51 Citrobacter~phage~Merlin 190.92175358007094
Enterobacteria~phage~RB68 Citrobacter~phage~Merlin 190.25154943481766
Enterobacteria~phage~RB69 Citrobacter~phage~Merlin 167.0562504062446
Enterobacteria~phage~T4 Citrobacter~phage~Merlin 180.20948511945082
Enterobacteria~phage~vB_EcoM_VR5 Citrobacter~phage~Merlin 198.72252521359985
Escherichia~phage~APCEc01 Citrobacter~phage~Merlin 167.25573784085077
Escherichia~phage~AR1 Citrobacter~phage~Merlin 186.74990268106745
Escherichia~phage~Av-05 Citrobacter~phage~Merlin 2.0806997209184717
Escherichia~phage~ECML-134 Citrobacter~phage~Merlin 186.7415750158967
Escherichia~phage~HX01 Citrobacter~phage~Merlin 166.1171321521968
Escherichia~phage~HY01 Citrobacter~phage~Merlin 195.15879613142448
Escherichia~phage~HY03 Citrobacter~phage~Merlin 174.9571349939402
Escherichia~phage~JS98 Citrobacter~phage~Merlin 212.41019905190228
Escherichia~phage~JSE Citrobacter~phage~Merlin 67.06557669404815
Escherichia~phage~Lw1 Citrobacter~phage~Merlin 32.4656134175453
Escherichia~phage~MX01 Citrobacter~phage~Merlin 192.52404115220457
Escherichia~phage~QL01 Citrobacter~phage~Merlin 197.79000688040486
Escherichia~phage~UFV-AREG1 Citrobacter~phage~Merlin 195.57125131668806
Escherichia~phage~WG01 Citrobacter~phage~Merlin 198.25399604842235
Escherichia~phage~ime09 Citrobacter~phage~Merlin 192.0606010013257
Escherichia~phage~slur02 Citrobacter~phage~Merlin 190.07850761830585
Escherichia~phage~slur07 Citrobacter~phage~Merlin 185.21431173198727
Escherichia~phage~slur14 Citrobacter~phage~Merlin 183.88654673992968
Escherichia~phage~vB_EcoM-UFV13 Citrobacter~phage~Merlin 192.0606010013257
Escherichia~phage~vB_EcoM_112 Citrobacter~phage~Merlin 180.00052273151866
Escherichia~phage~vB_EcoM_ACG-C40 Citrobacter~phage~Merlin 186.5362786493796
Escherichia~phage~vB_EcoM_JS09 Citrobacter~phage~Merlin 167.0562504062446
Escherichia~phage~vB_EcoM_PhAPEC2 Citrobacter~phage~Merlin 163.8794472122817
Escherichia~phage~vB_EcoM_VR20 Citrobacter~phage~Merlin 210.00936366942688
Escherichia~phage~vB_EcoM_VR25 Citrobacter~phage~Merlin 198.63337065318527
Escherichia~phage~vB_EcoM_VR26 Citrobacter~phage~Merlin 196.64644370510103
Escherichia~phage~vB_EcoM_VR7 Citrobacter~phage~Merlin 186.62523494992038
Escherichia~phage~wV7 Citrobacter~phage~Merlin 188.49532224027035
Klebsiella~phage~JD18 Citrobacter~phage~Merlin 299.0858863021025
Klebsiella~phage~KP15 Citrobacter~phage~Merlin 34.97722291269509
Klebsiella~phage~KP27 Citrobacter~phage~Merlin 33.90741200242066
Klebsiella~phage~Matisse Citrobacter~phage~Merlin 33.68007682888015
Klebsiella~phage~PKO111 Citrobacter~phage~Merlin 295.5193940552949
Klebsiella~phage~vB_KpnM_KpV477 Citrobacter~phage~Merlin 289.0063313110779
Morganella~phage~vB_MmoM_MP1 Citrobacter~phage~Merlin 167.45616388353903
Pectobacterium~bacteriophage~PM2 Citrobacter~phage~Merlin 246.7353738441471
Proteus~phage~vB_PmiM_Pm5461 Citrobacter~phage~Merlin 151.7803689892653
Salmonella~phage~STML-198 Citrobacter~phage~Merlin 300.0
Salmonella~phage~STP4-a Citrobacter~phage~Merlin 300.0
Salmonella~phage~vB_SenMS16 Citrobacter~phage~Merlin 300.0
Salmonella~phage~vB_SnwM_CGG4-1 Citrobacter~phage~Merlin 300.0
Serratia~phage~PS2 Citrobacter~phage~Merlin 152.79899583019767
Shigella~phage~SHBML-50-1 Citrobacter~phage~Merlin 185.43942868943478
Shigella~phage~SHFML-11 Citrobacter~phage~Merlin 189.39335244280605
Shigella~phage~SHFML-26 Citrobacter~phage~Merlin 179.73348043307342
Shigella~phage~SHSML-52-1 Citrobacter~phage~Merlin 165.51210305824088
Shigella~phage~SP18 Citrobacter~phage~Merlin 195.75591839364884
Shigella~phage~Shf125875 Citrobacter~phage~Merlin 170.62941864652026
Shigella~phage~Shfl2 Citrobacter~phage~Merlin 187.86980889123402
Shigella~phage~pSs-1 Citrobacter~phage~Merlin 192.52404115220457
Stenotrophomonas~phage~IME13 Citrobacter~phage~Merlin 60.240076544338784
Vibrio~phage~KVP40 Citrobacter~phage~Merlin 39.456910859500304
Vibrio~phage~VH7D Citrobacter~phage~Merlin 29.72195068937901
Vibrio~phage~ValKK3 Citrobacter~phage~Merlin 35.95263283325797
Vibrio~phage~nt-1 Citrobacter~phage~Merlin 35.28463483960248
Yersinia~phage~PST Citrobacter~phage~Merlin 181.69999087412234
Yersinia~phage~phiD1 Citrobacter~phage~Merlin 187.61438863570498
Yersinia~phage~phiR1-RT Citrobacter~phage~Merlin 218.5293027454886
Yersinia~phage~vB_YenM_TG1 Citrobacter~phage~Merlin 200.88961152691334
Citrobacter~phage~Moogle Citrobacter~phage~Michonne 300.0
Enterobacteriaphage~UAB_Phi87 Citrobacter~phage~Michonne 300.0
Erwinia~phage~phiEa104 Citrobacter~phage~Michonne 119.80820703870027
Erwinia~phage~phiEa21-4 Citrobacter~phage~Michonne 122.7321515794235
Escherichia~phage~EC6 Citrobacter~phage~Michonne 300.0
Escherichia~phage~HY02 Citrobacter~phage~Michonne 300.0
Escherichia~phage~JH2 Citrobacter~phage~Michonne 300.0
Escherichia~phage~SUSP1 Citrobacter~phage~Michonne 300.0
Escherichia~phage~SUSP2 Citrobacter~phage~Michonne 300.0
Escherichia~phage~vB_EcoM-VpaE1 Citrobacter~phage~Michonne 300.0
Escherichia~phage~vB_EcoM_AYO145A Citrobacter~phage~Michonne 300.0
Escherichia~phage~vB_EcoM_Alf5 Citrobacter~phage~Michonne 300.0
Escherichia~phage~wV8 Citrobacter~phage~Michonne 300.0
Pseudoalteromonas~phage~H101 Citrobacter~phage~Michonne 5.181283099724577
Salmonella~phage~BPS15Q2 Citrobacter~phage~Michonne 300.0
Salmonella~phage~FelixO1 Citrobacter~phage~Michonne 300.0
Salmonella~phage~vB_SPuM_SP116 Citrobacter~phage~Michonne 300.0
Staphylococcus~phage~SA1 Citrobacter~phage~Michonne 200.49355871802933
Acinetobacter~phage~Ac42 Citrobacter~phage~Miller 13.10304005857422
Acinetobacter~phage~Acj61 Citrobacter~phage~Miller 18.006413924440004
Acinetobacter~phage~Acj9 Citrobacter~phage~Miller 22.05667707981648
Acinetobacter~phage~ZZ1 Citrobacter~phage~Miller 15.930451285043581
Acinetobacter~virus~133 Citrobacter~phage~Miller 18.84184583521689
Aeromonas~phage~Aes012 Citrobacter~phage~Miller 72.75076692617984
Aeromonas~phage~Aes508 Citrobacter~phage~Miller 71.73720788460498
Aeromonas~phage~CC2 Citrobacter~phage~Miller 56.82555039703961
Aeromonas~phage~PX29 Citrobacter~phage~Miller 72.29426539114735
Aeromonas~phage~phiAS4 Citrobacter~phage~Miller 69.92034153101393
Aeromonas~phage~phiAS5 Citrobacter~phage~Miller 67.56874851845404
Aeromonas~virus~25 Citrobacter~phage~Miller 72.85865666515447
Aeromonas~virus~31 Citrobacter~phage~Miller 74.30966551020244
Aeromonas~virus~44RR2 Citrobacter~phage~Miller 71.80207624147984
Aeromonas~virus~65 Citrobacter~phage~Miller 57.946155154702176
Aeromonas~virus~Aeh1 Citrobacter~phage~Miller 68.71271252239404
Citrobacter~phage~IME-CF2 Citrobacter~phage~Miller 300.0
Citrobacter~phage~Margaery Citrobacter~phage~Miller 300.0
Citrobacter~phage~Merlin Citrobacter~phage~Miller 32.24278227894099
Citrobacter~phage~Moon Citrobacter~phage~Miller 30.89666690249715
Citrobacter~phage~vB_CfrM_CfP1 Citrobacter~phage~Miller 300.0
Cronobacter~phage~S13 Citrobacter~phage~Miller 98.40950455614238
Cronobacter~phage~vB_CsaM_GAP161 Citrobacter~phage~Miller 300.0
Edwardsiella~phage~PEi20 Citrobacter~phage~Miller 35.58069492303457
Enterobacter~phage~CC31 Citrobacter~phage~Miller 36.8158978071642
Enterobacter~phage~PG7 Citrobacter~phage~Miller 37.61603526413697
Enterobacteria~phage~Bp7 Citrobacter~phage~Miller 23.146134259698023
Enterobacteria~phage~GEC-3S Citrobacter~phage~Miller 91.13150539160303
Enterobacteria~phage~IME08 Citrobacter~phage~Miller 23.61148749342762
Enterobacteria~phage~JS10 Citrobacter~phage~Miller 26.177571573783172
Enterobacteria~phage~Phi1 Citrobacter~phage~Miller 91.2464522640304
Enterobacteria~phage~RB14 Citrobacter~phage~Miller 5.9377487596653085
Enterobacteria~phage~RB16 Citrobacter~phage~Miller 300.0
Enterobacteria~phage~RB27 Citrobacter~phage~Miller 4.780642197137243
Enterobacteria~phage~RB3 Citrobacter~phage~Miller 5.960795930221049
Enterobacteria~phage~RB32 Citrobacter~phage~Miller 4.802276349141917
Enterobacteria~phage~RB43 Citrobacter~phage~Miller 300.0
Enterobacteria~phage~RB49 Citrobacter~phage~Miller 90.90304388502986
Enterobacteria~phage~RB51 Citrobacter~phage~Miller 5.960795930221049
Enterobacteria~phage~RB68 Citrobacter~phage~Miller 5.891928088546579
Enterobacteria~phage~RB69 Citrobacter~phage~Miller 8.498889231097031
Enterobacteria~phage~T4 Citrobacter~phage~Miller 4.631601996397634
Enterobacteria~phage~vB_EcoM_VR5 Citrobacter~phage~Miller 21.265874956277344
Escherichia~phage~APCEc01 Citrobacter~phage~Miller 8.525407582749626
Escherichia~phage~AR1 Citrobacter~phage~Miller 4.568978118349796
Escherichia~phage~ECML-134 Citrobacter~phage~Miller 6.030493078725326
Escherichia~phage~HX01 Citrobacter~phage~Miller 8.686773252116303
Escherichia~phage~HY01 Citrobacter~phage~Miller 3.9164327123181115
Escherichia~phage~HY03 Citrobacter~phage~Miller 4.823998127081663
Escherichia~phage~JS98 Citrobacter~phage~Miller 26.12881174824476
Escherichia~phage~JSE Citrobacter~phage~Miller 87.07243882411487
Escherichia~phage~Lw1 Citrobacter~phage~Miller 300.0
Escherichia~phage~MX01 Citrobacter~phage~Miller 26.12881174824476
Escherichia~phage~QL01 Citrobacter~phage~Miller 25.698743095093267
Escherichia~phage~UFV-AREG1 Citrobacter~phage~Miller 5.9377487596653085
Escherichia~phage~WG01 Citrobacter~phage~Miller 27.367238409842923
Escherichia~phage~ime09 Citrobacter~phage~Miller 4.845808200721321
Escherichia~phage~slur02 Citrobacter~phage~Miller 4.889695950719806
Escherichia~phage~slur07 Citrobacter~phage~Miller 6.124745655102958
Escherichia~phage~slur14 Citrobacter~phage~Miller 7.23992213161456
Escherichia~phage~vB_EcoM-UFV13 Citrobacter~phage~Miller 6.077427948310201
Escherichia~phage~vB_EcoM_112 Citrobacter~phage~Miller 7.068192343946655
Escherichia~phage~vB_EcoM_ACG-C40 Citrobacter~phage~Miller 5.7566072908935455
Escherichia~phage~vB_EcoM_JS09 Citrobacter~phage~Miller 8.498889231097031
Escherichia~phage~vB_EcoM_PhAPEC2 Citrobacter~phage~Miller 7.7045436703801515
Escherichia~phage~vB_EcoM_VR20 Citrobacter~phage~Miller 25.19341604084978
Escherichia~phage~vB_EcoM_VR25 Citrobacter~phage~Miller 21.857524101229686
Escherichia~phage~vB_EcoM_VR26 Citrobacter~phage~Miller 21.938884575124455
Escherichia~phage~vB_EcoM_VR7 Citrobacter~phage~Miller 21.857524101229686
Escherichia~phage~wV7 Citrobacter~phage~Miller 4.737634131522959
Klebsiella~phage~JD18 Citrobacter~phage~Miller 40.2521318708801
Klebsiella~phage~KP15 Citrobacter~phage~Miller 300.0
Klebsiella~phage~KP27 Citrobacter~phage~Miller 300.0
Klebsiella~phage~Matisse Citrobacter~phage~Miller 300.0
Klebsiella~phage~PKO111 Citrobacter~phage~Miller 42.094625103429316
Klebsiella~phage~vB_KpnM_KpV477 Citrobacter~phage~Miller 40.44037501604006
Morganella~phage~vB_MmoM_MP1 Citrobacter~phage~Miller 67.99785627564346
Pectobacterium~bacteriophage~PM2 Citrobacter~phage~Miller 29.652942379501486
Proteus~phage~vB_PmiM_Pm5461 Citrobacter~phage~Miller 71.39279196997548
Salmonella~phage~STML-198 Citrobacter~phage~Miller 26.676475229392278
Salmonella~phage~STP4-a Citrobacter~phage~Miller 20.262950339154013
Salmonella~phage~vB_SenMS16 Citrobacter~phage~Miller 24.46687247208724
Salmonella~phage~vB_SnwM_CGG4-1 Citrobacter~phage~Miller 20.262950339154013
Serratia~phage~PS2 Citrobacter~phage~Miller 58.23875355943087
Shigella~phage~SHBML-50-1 Citrobacter~phage~Miller 4.911775005011671
Shigella~phage~SHFML-11 Citrobacter~phage~Miller 6.053913024828161
Shigella~phage~SHFML-26 Citrobacter~phage~Miller 3.627124559044467
Shigella~phage~SHSML-52-1 Citrobacter~phage~Miller 8.605602146068112
Shigella~phage~SP18 Citrobacter~phage~Miller 26.838773232219776
Shigella~phage~Shf125875 Citrobacter~phage~Miller 7.365554472681915
Shigella~phage~Shfl2 Citrobacter~phage~Miller 6.148549923486661
Shigella~phage~pSs-1 Citrobacter~phage~Miller 4.889695950719806
Stenotrophomonas~phage~IME13 Citrobacter~phage~Miller 72.52944471159347
Vibrio~phage~KVP40 Citrobacter~phage~Miller 37.991486775857844
Vibrio~phage~VH7D Citrobacter~phage~Miller 31.086117807028355
Vibrio~phage~ValKK3 Citrobacter~phage~Miller 36.01735666043287
Vibrio~phage~nt-1 Citrobacter~phage~Miller 36.905623409094105
Yersinia~phage~PST Citrobacter~phage~Miller 4.780642197137243
Yersinia~phage~phiD1 Citrobacter~phage~Miller 4.65264088661726
Yersinia~phage~phiR1-RT Citrobacter~phage~Miller 34.47093799359444
Yersinia~phage~vB_YenM_TG1 Citrobacter~phage~Miller 34.47093799359444
Citrobacter~phage~Michonne Citrobacter~phage~Moogle 300.0
Enterobacteriaphage~UAB_Phi87 Citrobacter~phage~Moogle 300.0
Erwinia~phage~phiEa104 Citrobacter~phage~Moogle 123.86219270479823
Erwinia~phage~phiEa21-4 Citrobacter~phage~Moogle 126.8818804545095
Escherichia~phage~EC6 Citrobacter~phage~Moogle 300.0
Escherichia~phage~HY02 Citrobacter~phage~Moogle 300.0
Escherichia~phage~JH2 Citrobacter~phage~Moogle 300.0
Escherichia~phage~SUSP1 Citrobacter~phage~Moogle 300.0
Escherichia~phage~SUSP2 Citrobacter~phage~Moogle 300.0
Escherichia~phage~vB_EcoM-VpaE1 Citrobacter~phage~Moogle 300.0
Escherichia~phage~vB_EcoM_AYO145A Citrobacter~phage~Moogle 300.0
Escherichia~phage~vB_EcoM_Alf5 Citrobacter~phage~Moogle 300.0
Escherichia~phage~wV8 Citrobacter~phage~Moogle 300.0
Pseudoalteromonas~phage~H101 Citrobacter~phage~Moogle 5.790385324297847
Salmonella~phage~BPS15Q2 Citrobacter~phage~Moogle 300.0
Salmonella~phage~FelixO1 Citrobacter~phage~Moogle 300.0
Salmonella~phage~vB_SPuM_SP116 Citrobacter~phage~Moogle 298.89924645819866
Staphylococcus~phage~SA1 Citrobacter~phage~Moogle 214.70053142846407
Acinetobacter~phage~Ac42 Citrobacter~phage~Moon 129.98892548673643
Acinetobacter~phage~Acj61 Citrobacter~phage~Moon 130.1821268291724
Acinetobacter~phage~Acj9 Citrobacter~phage~Moon 134.81958317231727
Acinetobacter~phage~ZZ1 Citrobacter~phage~Moon 141.07967540983492
Acinetobacter~virus~133 Citrobacter~phage~Moon 125.22068298449115
Aeromonas~phage~Aes012 Citrobacter~phage~Moon 61.28488731961766
Aeromonas~phage~Aes508 Citrobacter~phage~Moon 54.64152737034426
Aeromonas~phage~CC2 Citrobacter~phage~Moon 53.37675873533528
Aeromonas~phage~PX29 Citrobacter~phage~Moon 55.998724908412484
Aeromonas~phage~phiAS4 Citrobacter~phage~Moon 58.75411071924275
Aeromonas~phage~phiAS5 Citrobacter~phage~Moon 53.39725420456571
Aeromonas~virus~25 Citrobacter~phage~Moon 57.627629034029304
Aeromonas~virus~31 Citrobacter~phage~Moon 57.17214831973143
Aeromonas~virus~44RR2 Citrobacter~phage~Moon 56.72695388867141
Aeromonas~virus~65 Citrobacter~phage~Moon 40.24362422007937
Aeromonas~virus~Aeh1 Citrobacter~phage~Moon 56.22764471589316
Citrobacter~phage~IME-CF2 Citrobacter~phage~Moon 26.891577905230793
Citrobacter~phage~Margaery Citrobacter~phage~Moon 32.331392695522844
Citrobacter~phage~Merlin Citrobacter~phage~Moon 300.0
Citrobacter~phage~Miller Citrobacter~phage~Moon 30.89666690249715
Citrobacter~phage~vB_CfrM_CfP1 Citrobacter~phage~Moon 31.11241402168358
Cronobacter~phage~S13 Citrobacter~phage~Moon 68.3378597931656
Cronobacter~phage~vB_CsaM_GAP161 Citrobacter~phage~Moon 31.004111385014642
Edwardsiella~phage~PEi20 Citrobacter~phage~Moon 247.97365083917833
Enterobacter~phage~CC31 Citrobacter~phage~Moon 300.0
Enterobacter~phage~PG7 Citrobacter~phage~Moon 300.0
Enterobacteria~phage~Bp7 Citrobacter~phage~Moon 172.36109362693114
Enterobacteria~phage~GEC-3S Citrobacter~phage~Moon 61.90935278995752
Enterobacteria~phage~IME08 Citrobacter~phage~Moon 189.19268951869006
Enterobacteria~phage~JS10 Citrobacter~phage~Moon 203.68150338087185
Enterobacteria~phage~Phi1 Citrobacter~phage~Moon 61.996335139000784
Enterobacteria~phage~RB14 Citrobacter~phage~Moon 184.41280560030802
Enterobacteria~phage~RB16 Citrobacter~phage~Moon 29.680614038919142
Enterobacteria~phage~RB27 Citrobacter~phage~Moon 187.49098181307275
Enterobacteria~phage~RB3 Citrobacter~phage~Moon 187.04942902033275
Enterobacteria~phage~RB32 Citrobacter~phage~Moon 190.15036054548082
Enterobacteria~phage~RB43 Citrobacter~phage~Moon 30.11690697037174
Enterobacteria~phage~RB49 Citrobacter~phage~Moon 58.08481855964164
Enterobacteria~phage~RB51 Citrobacter~phage~Moon 187.04942902033275
Enterobacteria~phage~RB68 Citrobacter~phage~Moon 186.39496624730924
Enterobacteria~phage~RB69 Citrobacter~phage~Moon 175.03834511346864
Enterobacteria~phage~T4 Citrobacter~phage~Moon 183.5567178536967
Enterobacteria~phage~vB_EcoM_VR5 Citrobacter~phage~Moon 199.7517259032586
Escherichia~phage~APCEc01 Citrobacter~phage~Moon 175.2455194460773
Escherichia~phage~AR1 Citrobacter~phage~Moon 187.73274524381037
Escherichia~phage~ECML-134 Citrobacter~phage~Moon 182.86623071165627
Escherichia~phage~HX01 Citrobacter~phage~Moon 186.17490385815464
Escherichia~phage~HY01 Citrobacter~phage~Moon 183.80219006404263
Escherichia~phage~HY03 Citrobacter~phage~Moon 178.2677601377093
Escherichia~phage~JS98 Citrobacter~phage~Moon 200.94366123486913
Escherichia~phage~JSE Citrobacter~phage~Moon 61.90935278995752
Escherichia~phage~Lw1 Citrobacter~phage~Moon 29.521973988070588
Escherichia~phage~MX01 Citrobacter~phage~Moon 193.5187378685583
Escherichia~phage~QL01 Citrobacter~phage~Moon 201.28703839848413
Escherichia~phage~UFV-AREG1 Citrobacter~phage~Moon 191.69175072080415
Escherichia~phage~WG01 Citrobacter~phage~Moon 191.91625120419266
Escherichia~phage~ime09 Citrobacter~phage~Moon 185.72793326746955
Escherichia~phage~slur02 Citrobacter~phage~Moon 183.7450051925087
Escherichia~phage~slur07 Citrobacter~phage~Moon 178.91232414107742
Escherichia~phage~slur14 Citrobacter~phage~Moon 177.6324546738034
Escherichia~phage~vB_EcoM-UFV13 Citrobacter~phage~Moon 183.3034745383731
Escherichia~phage~vB_EcoM_112 Citrobacter~phage~Moon 173.8154408414165
Escherichia~phage~vB_EcoM_ACG-C40 Citrobacter~phage~Moon 180.32826928236415
Escherichia~phage~vB_EcoM_JS09 Citrobacter~phage~Moon 175.03834511346864
Escherichia~phage~vB_EcoM_PhAPEC2 Citrobacter~phage~Moon 169.50055772235214
Escherichia~phage~vB_EcoM_VR20 Citrobacter~phage~Moon 193.9136438199502
Escherichia~phage~vB_EcoM_VR25 Citrobacter~phage~Moon 207.02783510795092
Escherichia~phage~vB_EcoM_VR26 Citrobacter~phage~Moon 195.26003994820596
Escherichia~phage~vB_EcoM_VR7 Citrobacter~phage~Moon 192.41990928929985
Escherichia~phage~wV7 Citrobacter~phage~Moon 184.62936880601654
Klebsiella~phage~JD18 Citrobacter~phage~Moon 300.0
Klebsiella~phage~KP15 Citrobacter~phage~Moon 31.95345078445501
Klebsiella~phage~KP27 Citrobacter~phage~Moon 30.950282703776875
Klebsiella~phage~Matisse Citrobacter~phage~Moon 32.331392695522844
Klebsiella~phage~PKO111 Citrobacter~phage~Moon 296.88992356698196
Klebsiella~phage~vB_KpnM_KpV477 Citrobacter~phage~Moon 290.4864282968615
Morganella~phage~vB_MmoM_MP1 Citrobacter~phage~Moon 163.6410907942736
Pectobacterium~bacteriophage~PM2 Citrobacter~phage~Moon 227.47654956772374
Proteus~phage~vB_PmiM_Pm5461 Citrobacter~phage~Moon 143.3604068604163
Salmonella~phage~STML-198 Citrobacter~phage~Moon 300.0
Salmonella~phage~STP4-a Citrobacter~phage~Moon 300.0
Salmonella~phage~vB_SenMS16 Citrobacter~phage~Moon 300.0
Salmonella~phage~vB_SnwM_CGG4-1 Citrobacter~phage~Moon 300.0
Serratia~phage~PS2 Citrobacter~phage~Moon 158.22308067653574
Shigella~phage~SHBML-50-1 Citrobacter~phage~Moon 183.96740495444445
Shigella~phage~SHFML-11 Citrobacter~phage~Moon 180.67154349456393
Shigella~phage~SHFML-26 Citrobacter~phage~Moon 178.2677601377093
Shigella~phage~SHSML-52-1 Citrobacter~phage~Moon 183.08432206510818
Shigella~phage~SP18 Citrobacter~phage~Moon 196.7847492279217
Shigella~phage~Shf125875 Citrobacter~phage~Moon 178.69642383524769
Shigella~phage~Shfl2 Citrobacter~phage~Moon 183.96740495444445
Shigella~phage~pSs-1 Citrobacter~phage~Moon 186.17490385815464
Stenotrophomonas~phage~IME13 Citrobacter~phage~Moon 58.587556235805145
Vibrio~phage~KVP40 Citrobacter~phage~Moon 39.77375539683029
Vibrio~phage~VH7D Citrobacter~phage~Moon 29.97407367616292
Vibrio~phage~ValKK3 Citrobacter~phage~Moon 36.25247664353504
Vibrio~phage~nt-1 Citrobacter~phage~Moon 35.58405824397133
Yersinia~phage~PST Citrobacter~phage~Moon 187.49098181307275
Yersinia~phage~phiD1 Citrobacter~phage~Moon 181.3684490549904
Yersinia~phage~phiR1-RT Citrobacter~phage~Moon 211.99185777188117
Yersinia~phage~vB_YenM_TG1 Citrobacter~phage~Moon 196.93713573578705
Citrobacter~phage~CR44b Citrobacter~phage~SH1 46.07904297571466
Citrobacter~phage~CR8 Citrobacter~phage~SH1 46.07904297571466
Citrobacter~phage~SH2 Citrobacter~phage~SH1 158.57112361381863
Citrobacter~phage~SH3 Citrobacter~phage~SH1 47.81489194836349
Citrobacter~phage~SH4 Citrobacter~phage~SH1 47.81489194836349
Citrobacter~phage~phiCFP-1 Citrobacter~phage~SH1 106.24483406912223
Cronobacter~phage~Dev2 Citrobacter~phage~SH1 45.54221967609828
Delftia~phage~IME-DE1 Citrobacter~phage~SH1 44.82015626584509
Enterobacter~phage~E-2 Citrobacter~phage~SH1 117.05282495595823
Enterobacter~phage~E-3 Citrobacter~phage~SH1 103.72468077393006
Enterobacter~phage~phiEap-1 Citrobacter~phage~SH1 78.41976065009639
Enterobacteria~phage~13a Citrobacter~phage~SH1 103.24617958982682
Enterobacteria~phage~285P Citrobacter~phage~SH1 103.51241612707788
Enterobacteria~phage~BA14 Citrobacter~phage~SH1 108.83378051749659
Enterobacteria~phage~EcoDS1 Citrobacter~phage~SH1 43.7385829871182
Enterobacteria~phage~K1F Citrobacter~phage~SH1 42.789960442919416
Enterobacteria~phage~T3 Citrobacter~phage~SH1 132.73372544960773
Enterobacteria~phage~T7 Citrobacter~phage~SH1 97.1976866202644
Erwinia~phage~FE44 Citrobacter~phage~SH1 101.25016029778453
Erwinia~phage~vB_EamP-L1 Citrobacter~phage~SH1 89.4999238428994
Escherichia~phage~64795_ec1 Citrobacter~phage~SH1 88.52261907799462
Escherichia~phage~CICC~80001 Citrobacter~phage~SH1 82.78503358911047
Escherichia~phage~K30 Citrobacter~phage~SH1 90.42052091430979
Escherichia~phage~LM33_P1 Citrobacter~phage~SH1 41.419063245685315
Escherichia~phage~P483 Citrobacter~phage~SH1 109.07033840361062
Escherichia~phage~P694 Citrobacter~phage~SH1 101.78154476908895
Escherichia~phage~PE3-1 Citrobacter~phage~SH1 44.82015626584509
Escherichia~phage~vB_EcoP_GA2A Citrobacter~phage~SH1 43.15002639613328
Klebsiella~phage~K11 Citrobacter~phage~SH1 101.25016029778453
Klebsiella~phage~K5 Citrobacter~phage~SH1 88.00610555252497
Klebsiella~phage~KP32 Citrobacter~phage~SH1 101.27664014222648
Klebsiella~phage~vB_Kp1 Citrobacter~phage~SH1 79.89022414867468
Klebsiella~phage~vB_KpnP_KpV289 Citrobacter~phage~SH1 89.4999238428994
Kluyvera~phage~Kvp1 Citrobacter~phage~SH1 103.51241612707788
Mesorhizobium~phage~vB_MloP_Lo5R7ANS Citrobacter~phage~SH1 6.602215459591165
Morganella~phage~MmP1 Citrobacter~phage~SH1 75.37610556810209
Morganella~phage~vB_MmoP_MP2 Citrobacter~phage~SH1 73.2768190024364
Pelagibacter~phage~HTVC011P Citrobacter~phage~SH1 5.271085889136141
Pelagibacter~phage~HTVC019P Citrobacter~phage~SH1 9.266833383302437
Pseudomonad~phage~gh-1 Citrobacter~phage~SH1 39.807481894100995
Pseudomonas~phage~PPPL-1 Citrobacter~phage~SH1 38.29469664896709
Pseudomonas~phage~PPpW-4 Citrobacter~phage~SH1 44.37086835990788
Pseudomonas~phage~Pf-10 Citrobacter~phage~SH1 38.90678287548146
Pseudomonas~phage~Phi-S1 Citrobacter~phage~SH1 41.85061243702418
Pseudomonas~phage~phi15 Citrobacter~phage~SH1 41.21163937526593
Pseudomonas~phage~phiIBB-PF7A Citrobacter~phage~SH1 37.72786398178587
Pseudomonas~phage~phiPSA2 Citrobacter~phage~SH1 38.69727234734864
Ralstonia~phage~RSB2 Citrobacter~phage~SH1 37.72786398178587
Salmonella~phage~BP12A Citrobacter~phage~SH1 103.51241612707788
Salmonella~phage~Vi06 Citrobacter~phage~SH1 83.67050609488314
Salmonella~phage~phiSG-JL2 Citrobacter~phage~SH1 141.9132253532584
Stenotrophomonas~phage~IME15 Citrobacter~phage~SH1 100.62352754550024
Vibrio~phage~ICP3 Citrobacter~phage~SH1 37.37194358920656
Vibrio~phage~N4 Citrobacter~phage~SH1 38.69727234734864
Vibriophage~VP4 Citrobacter~phage~SH1 43.03963056942757
Yersinia~phage~Berlin Citrobacter~phage~SH1 88.52261907799462
Yersinia~phage~Yep-phi Citrobacter~phage~SH1 88.52261907799462
Yersinia~phage~Yepe2 Citrobacter~phage~SH1 91.93738429904536
Yersinia~phage~phiA1122 Citrobacter~phage~SH1 89.9521106719704
Yersinia~phage~phiYeO3-12 Citrobacter~phage~SH1 139.10955622967668
Yersinia~phage~vB_YenP_AP10 Citrobacter~phage~SH1 95.37695785675965
Yersinia~phage~vB_YenP_AP5 Citrobacter~phage~SH1 122.43401292918163
Citrobacter~phage~CR44b Citrobacter~phage~SH2 42.962532743134624
Citrobacter~phage~CR8 Citrobacter~phage~SH2 46.07904297571466
Citrobacter~phage~SH1 Citrobacter~phage~SH2 158.57112361381863
Citrobacter~phage~SH3 Citrobacter~phage~SH2 51.0860563712446
Citrobacter~phage~SH4 Citrobacter~phage~SH2 47.81489194836349
Citrobacter~phage~phiCFP-1 Citrobacter~phage~SH2 106.24483406912223
Cronobacter~phage~Dev2 Citrobacter~phage~SH2 45.54221967609828
Delftia~phage~IME-DE1 Citrobacter~phage~SH2 41.63195363320176
Enterobacter~phage~E-2 Citrobacter~phage~SH2 112.39805627395646
Enterobacter~phage~E-3 Citrobacter~phage~SH2 108.57014201644562
Enterobacter~phage~phiEap-1 Citrobacter~phage~SH2 78.41976065009639
Enterobacteria~phage~13a Citrobacter~phage~SH2 103.24617958982682
Enterobacteria~phage~285P Citrobacter~phage~SH2 103.51241612707788
Enterobacteria~phage~BA14 Citrobacter~phage~SH2 104.75310362591448
Enterobacteria~phage~EcoDS1 Citrobacter~phage~SH2 43.7385829871182
Enterobacteria~phage~K1F Citrobacter~phage~SH2 46.06037471094696
Enterobacteria~phage~T3 Citrobacter~phage~SH2 137.27242746100043
Enterobacteria~phage~T7 Citrobacter~phage~SH2 93.41354611053725
Erwinia~phage~FE44 Citrobacter~phage~SH2 97.27215044795066
Erwinia~phage~vB_EamP-L1 Citrobacter~phage~SH2 89.4999238428994
Escherichia~phage~64795_ec1 Citrobacter~phage~SH2 84.62490716362696
Escherichia~phage~CICC~80001 Citrobacter~phage~SH2 82.78503358911047
Escherichia~phage~K30 Citrobacter~phage~SH2 90.42052091430979
Escherichia~phage~LM33_P1 Citrobacter~phage~SH2 44.592537645502624
Escherichia~phage~P483 Citrobacter~phage~SH2 109.07033840361062
Escherichia~phage~P694 Citrobacter~phage~SH2 101.78154476908895
Escherichia~phage~PE3-1 Citrobacter~phage~SH2 41.63195363320176
Escherichia~phage~vB_EcoP_GA2A Citrobacter~phage~SH2 40.067667298015394
Klebsiella~phage~K11 Citrobacter~phage~SH2 101.25016029778453
Klebsiella~phage~K5 Citrobacter~phage~SH2 88.00610555252497
Klebsiella~phage~KP32 Citrobacter~phage~SH2 101.27664014222648
Klebsiella~phage~vB_Kp1 Citrobacter~phage~SH2 79.89022414867468
Klebsiella~phage~vB_KpnP_KpV289 Citrobacter~phage~SH2 89.4999238428994
Kluyvera~phage~Kvp1 Citrobacter~phage~SH2 99.40944562506033
Mesorhizobium~phage~vB_MloP_Lo5R7ANS Citrobacter~phage~SH2 6.602215459591165
Morganella~phage~MmP1 Citrobacter~phage~SH2 71.75278990422524
Morganella~phage~vB_MmoP_MP2 Citrobacter~phage~SH2 73.2768190024364
Pelagibacter~phage~HTVC011P Citrobacter~phage~SH2 5.271085889136141
Pelagibacter~phage~HTVC019P Citrobacter~phage~SH2 9.266833383302437
Pseudomonad~phage~gh-1 Citrobacter~phage~SH2 39.807481894100995
Pseudomonas~phage~PPPL-1 Citrobacter~phage~SH2 38.29469664896709
Pseudomonas~phage~PPpW-4 Citrobacter~phage~SH2 44.37086835990788
Pseudomonas~phage~Pf-10 Citrobacter~phage~SH2 38.90678287548146
Pseudomonas~phage~Phi-S1 Citrobacter~phage~SH2 41.85061243702418
Pseudomonas~phage~phi15 Citrobacter~phage~SH2 41.21163937526593
Pseudomonas~phage~phiIBB-PF7A Citrobacter~phage~SH2 37.72786398178587
Pseudomonas~phage~phiPSA2 Citrobacter~phage~SH2 38.69727234734864
Ralstonia~phage~RSB2 Citrobacter~phage~SH2 37.72786398178587
Salmonella~phage~BP12A Citrobacter~phage~SH2 99.40944562506033
Salmonella~phage~Vi06 Citrobacter~phage~SH2 83.67050609488314
Salmonella~phage~phiSG-JL2 Citrobacter~phage~SH2 141.9132253532584
Stenotrophomonas~phage~IME15 Citrobacter~phage~SH2 100.62352754550024
Vibrio~phage~ICP3 Citrobacter~phage~SH2 37.37194358920656
Vibrio~phage~N4 Citrobacter~phage~SH2 38.69727234734864
Vibriophage~VP4 Citrobacter~phage~SH2 43.03963056942757
Yersinia~phage~Berlin Citrobacter~phage~SH2 88.52261907799462
Yersinia~phage~Yep-phi Citrobacter~phage~SH2 88.52261907799462
Yersinia~phage~Yepe2 Citrobacter~phage~SH2 91.93738429904536
Yersinia~phage~phiA1122 Citrobacter~phage~SH2 86.12999813738335
Yersinia~phage~phiYeO3-12 Citrobacter~phage~SH2 143.70372582576485
Yersinia~phage~vB_YenP_AP10 Citrobacter~phage~SH2 95.37695785675965
Yersinia~phage~vB_YenP_AP5 Citrobacter~phage~SH2 122.43401292918163
Citrobacter~phage~CR44b Citrobacter~phage~SH3 112.76086397519691
Citrobacter~phage~CR8 Citrobacter~phage~SH3 104.52817020260075
Citrobacter~phage~SH1 Citrobacter~phage~SH3 47.81489194836349
Citrobacter~phage~SH2 Citrobacter~phage~SH3 51.0860563712446
Citrobacter~phage~SH4 Citrobacter~phage~SH3 131.1043842192922
Citrobacter~phage~phiCFP-1 Citrobacter~phage~SH3 46.914546932266
Cronobacter~phage~Dev2 Citrobacter~phage~SH3 125.04620363314824
Delftia~phage~IME-DE1 Citrobacter~phage~SH3 33.012624289858366
Enterobacter~phage~E-2 Citrobacter~phage~SH3 44.10420777536946
Enterobacter~phage~E-3 Citrobacter~phage~SH3 42.144343459289644
Enterobacter~phage~phiEap-1 Citrobacter~phage~SH3 43.842849043681596
Enterobacteria~phage~13a Citrobacter~phage~SH3 57.27128530143565
Enterobacteria~phage~285P Citrobacter~phage~SH3 45.90814521102544
Enterobacteria~phage~BA14 Citrobacter~phage~SH3 48.03386521904381
Enterobacteria~phage~EcoDS1 Citrobacter~phage~SH3 119.20859136498457
Enterobacteria~phage~K1F Citrobacter~phage~SH3 108.33470971519189
Enterobacteria~phage~T3 Citrobacter~phage~SH3 50.637258793932325
Enterobacteria~phage~T7 Citrobacter~phage~SH3 49.60133685397374
Erwinia~phage~FE44 Citrobacter~phage~SH3 41.809024117345366
Erwinia~phage~vB_EamP-L1 Citrobacter~phage~SH3 48.25835425027471
Escherichia~phage~64795_ec1 Citrobacter~phage~SH3 43.10632817521098
Escherichia~phage~CICC~80001 Citrobacter~phage~SH3 45.446579331972686
Escherichia~phage~K30 Citrobacter~phage~SH3 48.725069945979556
Escherichia~phage~LM33_P1 Citrobacter~phage~SH3 117.33747934191081
Escherichia~phage~P483 Citrobacter~phage~SH3 43.10632817521098
Escherichia~phage~P694 Citrobacter~phage~SH3 48.48865055471439
Escherichia~phage~PE3-1 Citrobacter~phage~SH3 113.59679396288563
Escherichia~phage~vB_EcoP_GA2A Citrobacter~phage~SH3 113.26141065177073
Klebsiella~phage~K11 Citrobacter~phage~SH3 48.25835425027471
Klebsiella~phage~K5 Citrobacter~phage~SH3 42.8750968379596
Klebsiella~phage~KP32 Citrobacter~phage~SH3 50.0121660246335
Klebsiella~phage~vB_Kp1 Citrobacter~phage~SH3 45.90814521102544
Klebsiella~phage~vB_KpnP_KpV289 Citrobacter~phage~SH3 45.008837516737636
Kluyvera~phage~Kvp1 Citrobacter~phage~SH3 42.650319743342486
Mesorhizobium~phage~vB_MloP_Lo5R7ANS Citrobacter~phage~SH3 6.855004565870002
Morganella~phage~MmP1 Citrobacter~phage~SH3 42.21872714823141
Morganella~phage~vB_MmoP_MP2 Citrobacter~phage~SH3 44.195643589073775
Pelagibacter~phage~HTVC011P Citrobacter~phage~SH3 10.568625301794405
Pelagibacter~phage~HTVC019P Citrobacter~phage~SH3 12.07422462231386
Podovirus~Lau218 Citrobacter~phage~SH3 2.9257280022279444
Pseudomonad~phage~gh-1 Citrobacter~phage~SH3 40.55457110018768
Pseudomonas~phage~PPPL-1 Citrobacter~phage~SH3 39.0416343663295
Pseudomonas~phage~PPpW-4 Citrobacter~phage~SH3 42.011281575464835
Pseudomonas~phage~Pf-10 Citrobacter~phage~SH3 39.65378551789607
Pseudomonas~phage~Phi-S1 Citrobacter~phage~SH3 39.44425334838701
Pseudomonas~phage~phi15 Citrobacter~phage~SH3 42.011281575464835
Pseudomonas~phage~phiIBB-PF7A Citrobacter~phage~SH3 38.47473677203522
Pseudomonas~phage~phiPSA2 Citrobacter~phage~SH3 39.44425334838701
Ralstonia~phage~RSB2 Citrobacter~phage~SH3 35.38763587724127
Salmonella~phage~BP12A Citrobacter~phage~SH3 42.650319743342486
Salmonella~phage~Vi06 Citrobacter~phage~SH3 45.90814521102544
Salmonella~phage~phiSG-JL2 Citrobacter~phage~SH3 44.195643589073775
Stenotrophomonas~phage~IME15 Citrobacter~phage~SH3 43.10632817521098
Vibrio~phage~ICP3 Citrobacter~phage~SH3 41.23090027546493
Vibrio~phage~N4 Citrobacter~phage~SH3 42.650319743342486
Vibriophage~VP4 Citrobacter~phage~SH3 47.34155818071591
Yersinia~phage~Berlin Citrobacter~phage~SH3 46.396348386734154
Yersinia~phage~Yep-phi Citrobacter~phage~SH3 46.396348386734154
Yersinia~phage~Yepe2 Citrobacter~phage~SH3 49.4746521435389
Yersinia~phage~phiA1122 Citrobacter~phage~SH3 45.22488828973359
Yersinia~phage~phiYeO3-12 Citrobacter~phage~SH3 49.79955702116279
Yersinia~phage~vB_YenP_AP10 Citrobacter~phage~SH3 45.90814521102544
Yersinia~phage~vB_YenP_AP5 Citrobacter~phage~SH3 43.10632817521098
Citrobacter~phage~CR44b Citrobacter~phage~SH4 116.98876077822668
Citrobacter~phage~CR8 Citrobacter~phage~SH4 100.5150372595556
Citrobacter~phage~SH1 Citrobacter~phage~SH4 47.81489194836349
Citrobacter~phage~SH2 Citrobacter~phage~SH4 47.81489194836349
Citrobacter~phage~SH3 Citrobacter~phage~SH4 131.1043842192922
Citrobacter~phage~phiCFP-1 Citrobacter~phage~SH4 43.589754554211275
Cronobacter~phage~Dev2 Citrobacter~phage~SH4 120.34111914379417
Delftia~phage~IME-DE1 Citrobacter~phage~SH4 33.012624289858366
Enterobacter~phage~E-2 Citrobacter~phage~SH4 44.10420777536946
Enterobacter~phage~E-3 Citrobacter~phage~SH4 42.144343459289644
Enterobacter~phage~phiEap-1 Citrobacter~phage~SH4 43.842849043681596
Enterobacteria~phage~13a Citrobacter~phage~SH4 44.195643589073775
Enterobacteria~phage~285P Citrobacter~phage~SH4 45.90814521102544
Enterobacteria~phage~BA14 Citrobacter~phage~SH4 48.03386521904381
Enterobacteria~phage~EcoDS1 Citrobacter~phage~SH4 114.87152794752411
Enterobacteria~phage~K1F Citrobacter~phage~SH4 103.94645948507154
Enterobacteria~phage~T3 Citrobacter~phage~SH4 47.39243360238176
Enterobacteria~phage~T7 Citrobacter~phage~SH4 43.277350481177166
Erwinia~phage~FE44 Citrobacter~phage~SH4 41.809024117345366
Erwinia~phage~vB_EamP-L1 Citrobacter~phage~SH4 51.55755768922357
Escherichia~phage~64795_ec1 Citrobacter~phage~SH4 39.869217629569604
Escherichia~phage~CICC~80001 Citrobacter~phage~SH4 39.0416343663295
Escherichia~phage~K30 Citrobacter~phage~SH4 45.446579331972686
Escherichia~phage~LM33_P1 Citrobacter~phage~SH4 100.27885539309548
Escherichia~phage~P483 Citrobacter~phage~SH4 43.10632817521098
Escherichia~phage~P694 Citrobacter~phage~SH4 42.011281575464835
Escherichia~phage~PE3-1 Citrobacter~phage~SH4 118.02761975377877
Escherichia~phage~vB_EcoP_GA2A Citrobacter~phage~SH4 121.84967803049732
Klebsiella~phage~K11 Citrobacter~phage~SH4 51.55755768922357
Klebsiella~phage~K5 Citrobacter~phage~SH4 42.8750968379596
Klebsiella~phage~KP32 Citrobacter~phage~SH4 50.0121660246335
Klebsiella~phage~vB_Kp1 Citrobacter~phage~SH4 45.90814521102544
Klebsiella~phage~vB_KpnP_KpV289 Citrobacter~phage~SH4 45.008837516737636
Kluyvera~phage~Kvp1 Citrobacter~phage~SH4 42.650319743342486
Mesorhizobium~phage~vB_MloP_Lo5R7ANS Citrobacter~phage~SH4 6.855004565870002
Morganella~phage~MmP1 Citrobacter~phage~SH4 39.0416343663295
Morganella~phage~vB_MmoP_MP2 Citrobacter~phage~SH4 44.195643589073775
Pelagibacter~phage~HTVC011P Citrobacter~phage~SH4 10.568625301794405
Pelagibacter~phage~HTVC019P Citrobacter~phage~SH4 12.07422462231386
Podovirus~Lau218 Citrobacter~phage~SH4 2.9257280022279444
Pseudomonad~phage~gh-1 Citrobacter~phage~SH4 40.55457110018768
Pseudomonas~phage~PPPL-1 Citrobacter~phage~SH4 39.0416343663295
Pseudomonas~phage~PPpW-4 Citrobacter~phage~SH4 42.011281575464835
Pseudomonas~phage~Pf-10 Citrobacter~phage~SH4 39.65378551789607
Pseudomonas~phage~Phi-S1 Citrobacter~phage~SH4 39.44425334838701
Pseudomonas~phage~phi15 Citrobacter~phage~SH4 42.011281575464835
Pseudomonas~phage~phiIBB-PF7A Citrobacter~phage~SH4 38.47473677203522
Pseudomonas~phage~phiPSA2 Citrobacter~phage~SH4 39.44425334838701
Ralstonia~phage~RSB2 Citrobacter~phage~SH4 35.38763587724127
Salmonella~phage~BP12A Citrobacter~phage~SH4 42.650319743342486
Salmonella~phage~Vi06 Citrobacter~phage~SH4 42.650319743342486
Salmonella~phage~phiSG-JL2 Citrobacter~phage~SH4 44.195643589073775
Stenotrophomonas~phage~IME15 Citrobacter~phage~SH4 39.869217629569604
Vibrio~phage~ICP3 Citrobacter~phage~SH4 41.23090027546493
Vibrio~phage~N4 Citrobacter~phage~SH4 42.650319743342486
Vibriophage~VP4 Citrobacter~phage~SH4 47.34155818071591
Yersinia~phage~Berlin Citrobacter~phage~SH4 43.10632817521098
Yersinia~phage~Yep-phi Citrobacter~phage~SH4 43.10632817521098
Yersinia~phage~Yepe2 Citrobacter~phage~SH4 46.14872160296482
Yersinia~phage~phiA1122 Citrobacter~phage~SH4 38.84798203667087
Yersinia~phage~phiYeO3-12 Citrobacter~phage~SH4 46.60305709493058
Yersinia~phage~vB_YenP_AP10 Citrobacter~phage~SH4 42.650319743342486
Yersinia~phage~vB_YenP_AP5 Citrobacter~phage~SH4 43.10632817521098
Citrobacter~phage~CR44b Citrobacter~phage~phiCFP-1 42.06201775451332
Citrobacter~phage~CR8 Citrobacter~phage~phiCFP-1 48.557453165286304
Citrobacter~phage~SH1 Citrobacter~phage~phiCFP-1 106.24483406912223
Citrobacter~phage~SH2 Citrobacter~phage~phiCFP-1 106.24483406912223
Citrobacter~phage~SH3 Citrobacter~phage~phiCFP-1 46.914546932266
Citrobacter~phage~SH4 Citrobacter~phage~phiCFP-1 43.589754554211275
Cronobacter~phage~Dev2 Citrobacter~phage~phiCFP-1 47.8644465161739
Delftia~phage~IME-DE1 Citrobacter~phage~phiCFP-1 40.51790948921626
Enterobacter~phage~E-2 Citrobacter~phage~phiCFP-1 113.87897551440948
Enterobacter~phage~E-3 Citrobacter~phage~phiCFP-1 99.35714829294238
Enterobacter~phage~phiEap-1 Citrobacter~phage~phiCFP-1 78.39517597580063
Enterobacteria~phage~13a Citrobacter~phage~phiCFP-1 84.93057297875558
Enterobacteria~phage~285P Citrobacter~phage~phiCFP-1 92.25197412456552
Enterobacteria~phage~BA14 Citrobacter~phage~phiCFP-1 82.12692467853833
Enterobacteria~phage~EcoDS1 Citrobacter~phage~phiCFP-1 46.06037471094696
Enterobacteria~phage~K1F Citrobacter~phage~phiCFP-1 48.382710324032224
Enterobacteria~phage~T3 Citrobacter~phage~phiCFP-1 105.30618150325142
Enterobacteria~phage~T7 Citrobacter~phage~phiCFP-1 87.11289981418761
Erwinia~phage~FE44 Citrobacter~phage~phiCFP-1 90.44283524675645
Erwinia~phage~vB_EamP-L1 Citrobacter~phage~phiCFP-1 74.82503942826028
Escherichia~phage~64795_ec1 Citrobacter~phage~phiCFP-1 97.50883895275004
Escherichia~phage~CICC~80001 Citrobacter~phage~phiCFP-1 91.31522751454315
Escherichia~phage~K30 Citrobacter~phage~phiCFP-1 83.28358073353597
Escherichia~phage~LM33_P1 Citrobacter~phage~phiCFP-1 46.914546932266
Escherichia~phage~P483 Citrobacter~phage~phiCFP-1 93.26448871903774
Escherichia~phage~P694 Citrobacter~phage~phiCFP-1 99.15676452441616
Escherichia~phage~PE3-1 Citrobacter~phage~phiCFP-1 47.14221994172415
Escherichia~phage~vB_EcoP_GA2A Citrobacter~phage~phiCFP-1 42.23797881674662
Klebsiella~phage~K11 Citrobacter~phage~phiCFP-1 74.82503942826028
Klebsiella~phage~K5 Citrobacter~phage~phiCFP-1 80.58072920482073
Klebsiella~phage~KP32 Citrobacter~phage~phiCFP-1 81.46197611154301
Klebsiella~phage~vB_Kp1 Citrobacter~phage~phiCFP-1 80.16398112072694
Klebsiella~phage~vB_KpnP_KpV289 Citrobacter~phage~phiCFP-1 74.82503942826028
Kluyvera~phage~Kvp1 Citrobacter~phage~phiCFP-1 88.14896905309915
Mesorhizobium~phage~vB_MloP_Lo5R7ANS Citrobacter~phage~phiCFP-1 7.279111492689961
Morganella~phage~MmP1 Citrobacter~phage~phiCFP-1 79.37248194029898
Morganella~phage~vB_MmoP_MP2 Citrobacter~phage~phiCFP-1 84.93057297875558
Pelagibacter~phage~HTVC011P Citrobacter~phage~phiCFP-1 5.845024742945497
Pelagibacter~phage~HTVC019P Citrobacter~phage~phiCFP-1 10.050443726900191
Pseudomonad~phage~gh-1 Citrobacter~phage~phiCFP-1 41.832374291208986
Pseudomonas~phage~PPPL-1 Citrobacter~phage~phiCFP-1 40.319210336208336
Pseudomonas~phage~PPpW-4 Citrobacter~phage~phiCFP-1 46.69282325679986
Pseudomonas~phage~Pf-10 Citrobacter~phage~phiCFP-1 40.93145887026487
Pseudomonas~phage~Phi-S1 Citrobacter~phage~phiCFP-1 40.721894240305545
Pseudomonas~phage~phi15 Citrobacter~phage~phiCFP-1 40.12552554492076
Pseudomonas~phage~phiIBB-PF7A Citrobacter~phage~phiCFP-1 39.752215356340535
Pseudomonas~phage~phiPSA2 Citrobacter~phage~phiCFP-1 40.721894240305545
Ralstonia~phage~RSB2 Citrobacter~phage~phiCFP-1 36.57490888305502
Salmonella~phage~BP12A Citrobacter~phage~phiCFP-1 88.14896905309915
Salmonella~phage~Vi06 Citrobacter~phage~phiCFP-1 80.16398112072694
Salmonella~phage~phiSG-JL2 Citrobacter~phage~phiCFP-1 105.30618150325142
Stenotrophomonas~phage~IME15 Citrobacter~phage~phiCFP-1 97.50883895275004
Vibrio~phage~ICP3 Citrobacter~phage~phiCFP-1 39.396186752545866
Vibrio~phage~N4 Citrobacter~phage~phiCFP-1 40.721894240305545
Vibriophage~VP4 Citrobacter~phage~phiCFP-1 45.065118026342496
Yersinia~phage~Berlin Citrobacter~phage~phiCFP-1 93.26448871903774
Yersinia~phage~Yep-phi Citrobacter~phage~phiCFP-1 93.26448871903774
Yersinia~phage~Yepe2 Citrobacter~phage~phiCFP-1 92.74791982286922
Yersinia~phage~phiA1122 Citrobacter~phage~phiCFP-1 78.99580850246042
Yersinia~phage~phiYeO3-12 Citrobacter~phage~phiCFP-1 107.83788548310828
Yersinia~phage~vB_YenP_AP10 Citrobacter~phage~phiCFP-1 96.43416547991852
Yersinia~phage~vB_YenP_AP5 Citrobacter~phage~phiCFP-1 115.45638416122372
Acinetobacter~phage~Ac42 Citrobacter~phage~vB_CfrM_CfP1 13.228841119497403
Acinetobacter~phage~Acj61 Citrobacter~phage~vB_CfrM_CfP1 18.153072279465352
Acinetobacter~phage~Acj9 Citrobacter~phage~vB_CfrM_CfP1 20.68209160533879
Acinetobacter~phage~ZZ1 Citrobacter~phage~vB_CfrM_CfP1 14.620550518816867
Acinetobacter~virus~133 Citrobacter~phage~vB_CfrM_CfP1 18.995059110298143
Aeromonas~phage~Aes012 Citrobacter~phage~vB_CfrM_CfP1 75.1279318447995
Aeromonas~phage~Aes508 Citrobacter~phage~vB_CfrM_CfP1 74.11561062973988
Aeromonas~phage~CC2 Citrobacter~phage~vB_CfrM_CfP1 57.18829974552708
Aeromonas~phage~PX29 Citrobacter~phage~vB_CfrM_CfP1 72.69878966692913
Aeromonas~phage~phiAS4 Citrobacter~phage~vB_CfrM_CfP1 72.23673137595854
Aeromonas~phage~phiAS5 Citrobacter~phage~vB_CfrM_CfP1 67.95703657840969
Aeromonas~virus~25 Citrobacter~phage~vB_CfrM_CfP1 75.23815329007496
Aeromonas~virus~31 Citrobacter~phage~vB_CfrM_CfP1 76.6975759928716
Aeromonas~virus~44RR2 Citrobacter~phage~vB_CfrM_CfP1 74.15878799985215
Aeromonas~virus~65 Citrobacter~phage~vB_CfrM_CfP1 58.31652357236529
Aeromonas~virus~Aeh1 Citrobacter~phage~vB_CfrM_CfP1 69.10875039302502
Citrobacter~phage~IME-CF2 Citrobacter~phage~vB_CfrM_CfP1 300.0
Citrobacter~phage~Margaery Citrobacter~phage~vB_CfrM_CfP1 300.0
Citrobacter~phage~Merlin Citrobacter~phage~vB_CfrM_CfP1 32.4656134175453
Citrobacter~phage~Miller Citrobacter~phage~vB_CfrM_CfP1 300.0
Citrobacter~phage~Moon Citrobacter~phage~vB_CfrM_CfP1 31.11241402168358
Cronobacter~phage~S13 Citrobacter~phage~vB_CfrM_CfP1 98.89740967090167
Cronobacter~phage~vB_CsaM_GAP161 Citrobacter~phage~vB_CfrM_CfP1 300.0
Edwardsiella~phage~PEi20 Citrobacter~phage~vB_CfrM_CfP1 35.81805213097603
Enterobacter~phage~CC31 Citrobacter~phage~vB_CfrM_CfP1 37.053746288345145
Enterobacter~phage~PG7 Citrobacter~phage~vB_CfrM_CfP1 37.86083542233167
Enterobacteria~phage~Bp7 Citrobacter~phage~vB_CfrM_CfP1 23.320103699497007
Enterobacteria~phage~GEC-3S Citrobacter~phage~vB_CfrM_CfP1 91.59420554821449
Enterobacteria~phage~IME08 Citrobacter~phage~vB_CfrM_CfP1 23.785677999274455
Enterobacteria~phage~JS10 Citrobacter~phage~vB_CfrM_CfP1 26.365565547428506
Enterobacteria~phage~Phi1 Citrobacter~phage~vB_CfrM_CfP1 91.70917503374179
Enterobacteria~phage~RB14 Citrobacter~phage~vB_CfrM_CfP1 6.029455616935359
Enterobacteria~phage~RB16 Citrobacter~phage~vB_CfrM_CfP1 300.0
Enterobacteria~phage~RB27 Citrobacter~phage~vB_CfrM_CfP1 4.865763058961039
Enterobacteria~phage~RB3 Citrobacter~phage~vB_CfrM_CfP1 6.05252417459523
Enterobacteria~phage~RB32 Citrobacter~phage~vB_CfrM_CfP1 4.8874184820879085
Enterobacteria~phage~RB43 Citrobacter~phage~vB_CfrM_CfP1 300.0
Enterobacteria~phage~RB49 Citrobacter~phage~vB_CfrM_CfP1 91.36569881469077
Enterobacteria~phage~RB51 Citrobacter~phage~vB_CfrM_CfP1 6.05252417459523
Enterobacteria~phage~RB68 Citrobacter~phage~vB_CfrM_CfP1 5.983592172816615
Enterobacteria~phage~RB69 Citrobacter~phage~vB_CfrM_CfP1 8.604004374160777
Enterobacteria~phage~T4 Citrobacter~phage~vB_CfrM_CfP1 4.716573973356202
Enterobacteria~phage~vB_EcoM_VR5 Citrobacter~phage~vB_CfrM_CfP1 21.432676559858738
Escherichia~phage~APCEc01 Citrobacter~phage~vB_CfrM_CfP1 8.63054430579168
Escherichia~phage~AR1 Citrobacter~phage~vB_CfrM_CfP1 4.65388629424305
Escherichia~phage~ECML-134 Citrobacter~phage~vB_CfrM_CfP1 6.122285486553003
Escherichia~phage~HX01 Citrobacter~phage~vB_CfrM_CfP1 8.792039459371061
Escherichia~phage~HY01 Citrobacter~phage~vB_CfrM_CfP1 3.9952713704098395
Escherichia~phage~HY03 Citrobacter~phage~vB_CfrM_CfP1 4.909161531596076
Escherichia~phage~JS98 Citrobacter~phage~vB_CfrM_CfP1 26.31678355395184
Escherichia~phage~JSE Citrobacter~phage~vB_CfrM_CfP1 87.51866834108037
Escherichia~phage~Lw1 Citrobacter~phage~vB_CfrM_CfP1 300.0
Escherichia~phage~MX01 Citrobacter~phage~vB_CfrM_CfP1 26.31678355395184
Escherichia~phage~QL01 Citrobacter~phage~vB_CfrM_CfP1 25.886515383335674
Escherichia~phage~UFV-AREG1 Citrobacter~phage~vB_CfrM_CfP1 6.029455616935359
Escherichia~phage~WG01 Citrobacter~phage~vB_CfrM_CfP1 27.56213272669854
Escherichia~phage~ime09 Citrobacter~phage~vB_CfrM_CfP1 4.930992877167653
Escherichia~phage~slur02 Citrobacter~phage~vB_CfrM_CfP1 4.974923172413157
Escherichia~phage~slur07 Citrobacter~phage~vB_CfrM_CfP1 6.216623619135924
Escherichia~phage~slur14 Citrobacter~phage~vB_CfrM_CfP1 7.338350944467696
Escherichia~phage~vB_EcoM-UFV13 Citrobacter~phage~vB_CfrM_CfP1 6.169263133589408
Escherichia~phage~vB_EcoM_112 Citrobacter~phage~vB_CfrM_CfP1 7.166470734088636
Escherichia~phage~vB_EcoM_ACG-C40 Citrobacter~phage~vB_CfrM_CfP1 5.848143064458795
Escherichia~phage~vB_EcoM_JS09 Citrobacter~phage~vB_CfrM_CfP1 8.604004374160777
Escherichia~phage~vB_EcoM_PhAPEC2 Citrobacter~phage~vB_CfrM_CfP1 7.803359348542082
Escherichia~phage~vB_EcoM_VR20 Citrobacter~phage~vB_CfrM_CfP1 25.380944461714233
Escherichia~phage~vB_EcoM_VR25 Citrobacter~phage~vB_CfrM_CfP1 22.03083029049309
Escherichia~phage~vB_EcoM_VR26 Citrobacter~phage~vB_CfrM_CfP1 22.112234983492982
Escherichia~phage~vB_EcoM_VR7 Citrobacter~phage~vB_CfrM_CfP1 22.03083029049309
Escherichia~phage~wV7 Citrobacter~phage~vB_CfrM_CfP1 4.82271245260626
Klebsiella~phage~JD18 Citrobacter~phage~vB_CfrM_CfP1 40.504607292241054
Klebsiella~phage~KP15 Citrobacter~phage~vB_CfrM_CfP1 300.0
Klebsiella~phage~KP27 Citrobacter~phage~vB_CfrM_CfP1 300.0
Klebsiella~phage~Matisse Citrobacter~phage~vB_CfrM_CfP1 300.0
Klebsiella~phage~PKO111 Citrobacter~phage~vB_CfrM_CfP1 42.33417003893629
Klebsiella~phage~vB_KpnM_KpV477 Citrobacter~phage~vB_CfrM_CfP1 38.983768263903286
Morganella~phage~vB_MmoM_MP1 Citrobacter~phage~vB_CfrM_CfP1 68.36412382350284
Pectobacterium~bacteriophage~PM2 Citrobacter~phage~vB_CfrM_CfP1 29.8616796745416
Proteus~phage~vB_PmiM_Pm5461 Citrobacter~phage~vB_CfrM_CfP1 71.76724375415758
Salmonella~phage~STML-198 Citrobacter~phage~vB_CfrM_CfP1 26.86469087690764
Salmonella~phage~STP4-a Citrobacter~phage~vB_CfrM_CfP1 20.423054006934986
Salmonella~phage~vB_SenMS16 Citrobacter~phage~vB_CfrM_CfP1 24.647751202400325
Salmonella~phage~vB_SnwM_CGG4-1 Citrobacter~phage~vB_CfrM_CfP1 20.423054006934986
Serratia~phage~PS2 Citrobacter~phage~vB_CfrM_CfP1 58.5662219657276
Shigella~phage~SHBML-50-1 Citrobacter~phage~vB_CfrM_CfP1 4.997023500077538
Shigella~phage~SHFML-11 Citrobacter~phage~vB_CfrM_CfP1 6.145726821135919
Shigella~phage~SHFML-26 Citrobacter~phage~vB_CfrM_CfP1 3.705667250916009
Shigella~phage~SHSML-52-1 Citrobacter~phage~vB_CfrM_CfP1 8.710803610145021
Shigella~phage~SP18 Citrobacter~phage~vB_CfrM_CfP1 27.033423382730657
Shigella~phage~Shf125875 Citrobacter~phage~vB_CfrM_CfP1 7.464090738900437
Shigella~phage~Shfl2 Citrobacter~phage~vB_CfrM_CfP1 6.240449277482321
Shigella~phage~pSs-1 Citrobacter~phage~vB_CfrM_CfP1 4.974923172413157
Stenotrophomonas~phage~IME13 Citrobacter~phage~vB_CfrM_CfP1 75.00582563104291
Vibrio~phage~KVP40 Citrobacter~phage~vB_CfrM_CfP1 38.25638332440187
Vibrio~phage~VH7D Citrobacter~phage~vB_CfrM_CfP1 31.308413841404022
Vibrio~phage~ValKK3 Citrobacter~phage~vB_CfrM_CfP1 36.27467317551805
Vibrio~phage~nt-1 Citrobacter~phage~vB_CfrM_CfP1 37.16998195437745
Yersinia~phage~PST Citrobacter~phage~vB_CfrM_CfP1 4.865763058961039
Yersinia~phage~phiD1 Citrobacter~phage~vB_CfrM_CfP1 4.737634131522959
Yersinia~phage~phiR1-RT Citrobacter~phage~vB_CfrM_CfP1 33.024288352394876
Yersinia~phage~vB_YenM_TG1 Citrobacter~phage~vB_CfrM_CfP1 34.694683049284386
Cronobacter~virus~ESP29491 Citrobacter~virus~Stevie 93.07877865395892
Enterobacteria~phage~vB_EcoS_NBD2 Citrobacter~virus~Stevie 108.84864201125924
Enterobacteria~phage~vB_EcoS_Rogue1 Citrobacter~virus~Stevie 74.6242607545611
Erwinia~phage~phiEt88 Citrobacter~virus~Stevie 2.7259660093196976
Escherichia~phage~ADB-2 Citrobacter~virus~Stevie 101.99230616021055
Escherichia~phage~EB49 Citrobacter~virus~Stevie 71.58067416190427
Escherichia~phage~e4/1c Citrobacter~virus~Stevie 75.16306917349705
Escherichia~phage~vB_EcoS_AHP42 Citrobacter~virus~Stevie 74.10504062383797
Escherichia~phage~vB_EcoS_AHS24 Citrobacter~virus~Stevie 72.8837965449718
Escherichia~phage~vB_EcoS_AKS96 Citrobacter~virus~Stevie 74.6242607545611
Escherichia~phage~vB_Eco_ACG-M12 Citrobacter~virus~Stevie 82.79371459884928
Escherichia~virus~KP26 Citrobacter~virus~Stevie 72.65153474357388
Escherichia~virus~Rtp Citrobacter~virus~Stevie 83.64632058924515
Escherichia~virus~T1 Citrobacter~virus~Stevie 101.99230616021055
Escherichia~virus~TLS Citrobacter~virus~Stevie 232.63985829356224
Klebsiella~phage~1513 Citrobacter~virus~Stevie 107.57983085617877
Klebsiella~phage~KLPN1 Citrobacter~virus~Stevie 107.57983085617877
Klebsiella~phage~KP36 Citrobacter~virus~Stevie 104.94707948101723
Klebsiella~phage~PKP126 Citrobacter~virus~Stevie 105.3003815677597
Klebsiella~phage~Sushi Citrobacter~virus~Stevie 106.02846012799426
Salmonella~phage~36 Citrobacter~virus~Stevie 120.79497761882293
Salmonella~phage~Vi~II-E1 Citrobacter~virus~Stevie 1.4353834698127175
Salmonella~phage~phSE-2 Citrobacter~virus~Stevie 227.22958124755607
Shigella~phage~pSf-1 Citrobacter~virus~Stevie 136.80232665368106
Shigella~phage~pSf-2 Citrobacter~virus~Stevie 113.53090097548561
Shigella~virus~Shfl1 Citrobacter~virus~Stevie 111.26174829811806
Xanthomonas~phage~vB_XveM_DIBBI Citrobacter~virus~Stevie 19.31246423921654
Clavibacter~phage~CN1A Clavibacter~phage~CMP1 30.99126358034017
Microbacterium~phage~vB_MoxS-ISF9 Clavibacter~phage~CMP1 13.670555223584817
Clavibacter~phage~CMP1 Clavibacter~phage~CN1A 30.99126358034017
Microbacterium~phage~vB_MoxS-ISF9 Clavibacter~phage~CN1A 24.493703051235062
Brevibacillus~phage~Abouo Clostridium~phage~CDMH1 12.12098456902008
Brevibacillus~phage~Davies Clostridium~phage~CDMH1 12.12098456902008
Brevibacillus~phage~Jimmer1 Clostridium~phage~CDMH1 11.66369827297601
Brevibacillus~phage~Osiris Clostridium~phage~CDMH1 11.66369827297601
CD_NODE_1178_length_28923_cov_8.00312 Clostridium~phage~CDMH1 4.423922534512738
CD_NODE_1597_length_5567_cov_9.13625 Clostridium~phage~CDMH1 2.4467443693559945
CD_NODE_431_length_40613_cov_10.8079 Clostridium~phage~CDMH1 3.0721151219166254
CD_NODE_437_length_40029_cov_6.11322 Clostridium~phage~CDMH1 21.234460065870508
CD_NODE_478_length_39745_cov_8.66412 Clostridium~phage~CDMH1 20.930124868285485
CD_NODE_515_length_20021_cov_4.93704 Clostridium~phage~CDMH1 28.355731622976133
CD_NODE_611_length_39400_cov_3.98122 Clostridium~phage~CDMH1 27.05501838628351
CD_NODE_62_length_150355_cov_98.057_fragment_1 Clostridium~phage~CDMH1 15.226475507161346
CD_NODE_653_length_45007_cov_20.517 Clostridium~phage~CDMH1 1.1159743018528685
CD_NODE_695_length_25677_cov_3.60998 Clostridium~phage~CDMH1 2.193605379514593
CD_NODE_748_length_30487_cov_10.4157 Clostridium~phage~CDMH1 2.0798833387223548
Clostridium~phage~phiCD111 Clostridium~phage~CDMH1 3.481350918609656
Clostridium~phage~phiCD146 Clostridium~phage~CDMH1 1.5439278468535234
Clostridium~phage~phiCD211 Clostridium~phage~CDMH1 1.7843314582011383
Clostridium~phage~phiCD38-2 Clostridium~phage~CDMH1 3.481350918609656
Clostridium~phage~phiCD481-1 Clostridium~phage~CDMH1 5.684105160234352
Clostridium~phage~phiCD505 Clostridium~phage~CDMH1 54.548870970439566
Clostridium~phage~phiCD6356 Clostridium~phage~CDMH1 5.401303301210242
Clostridium~phage~phiCDHM11 Clostridium~phage~CDMH1 1.6772764365221695
Clostridium~phage~phiCDHM13 Clostridium~phage~CDMH1 1.6318945282094992
Clostridium~phage~phiCDHM19 Clostridium~phage~CDMH1 66.71317826329363
Clostridium~phage~phiCT453A Clostridium~phage~CDMH1 19.06949637420516
Clostridium~phage~phiCT9441A Clostridium~phage~CDMH1 13.128716576065596
Clostridium~phage~phiMMP01 Clostridium~phage~CDMH1 92.94440951424939
Clostridium~phage~phiMMP02 Clostridium~phage~CDMH1 46.09727593782646
Clostridium~phage~phiMMP03 Clostridium~phage~CDMH1 105.67162460348428
Clostridium~phage~phiMMP04 Clostridium~phage~CDMH1 5.8675561923573385
Clostridium~virus~phiC2 Clostridium~phage~CDMH1 89.45793013469648
Clostridium~virus~phiCD119 Clostridium~phage~CDMH1 48.379256860470434
Clostridium~virus~phiCD27 Clostridium~phage~CDMH1 38.084830826968435
Lactobacillus~phage~KC5a Clostridium~phage~CDMH1 3.201391925931971
Lactobacillus~phage~phi~jlb1 Clostridium~phage~CDMH1 3.531135995711044
Lactobacillus~phage~phiAQ113 Clostridium~phage~CDMH1 1.378187234691345
Lactobacillus~prophage~Lj771 Clostridium~phage~CDMH1 3.4325144255301003
Streptococcus~phage~EJ-1 Clostridium~phage~CDMH1 13.400807387478416
Thermus~phage~phi~OH2 Clostridium~phage~CDMH1 14.412191834084428
healthy_NODE_1426_length_23351_cov_35.3775 Clostridium~phage~CDMH1 15.277342013341876
healthy_NODE_166_length_97178_cov_4.2944_fragment_1 Clostridium~phage~CDMH1 7.010443707243893
healthy_NODE_1875_length_11849_cov_21.8598 Clostridium~phage~CDMH1 4.83449778877574
healthy_NODE_2163_length_16639_cov_3.05101 Clostridium~phage~CDMH1 21.428303689800845
healthy_NODE_323_length_49336_cov_10.8047 Clostridium~phage~CDMH1 21.33943009254215
healthy_NODE_347_length_63589_cov_33.399 Clostridium~phage~CDMH1 17.73043706216037
healthy_NODE_385_length_59428_cov_5.5697 Clostridium~phage~CDMH1 15.405899891726385
healthy_NODE_400_length_40033_cov_6.66011 Clostridium~phage~CDMH1 9.623038116833282
healthy_NODE_69_length_168931_cov_5.23691_fragment_1 Clostridium~phage~CDMH1 14.7260729381062
healthy_NODE_796_length_40470_cov_7.06072 Clostridium~phage~CDMH1 11.829998980239218
CD_NODE_306_length_66587_cov_9.93319_fragment_1 Clostridium~phage~PhiS63 17.656749732248507
Clostridium~phage~phi3626 Clostridium~phage~PhiS63 24.531993801878688
Clostridium~phage~phiCT19406B Clostridium~phage~PhiS63 2.5070259483679953
Clostridium~phage~phiCTC2B Clostridium~phage~PhiS63 2.5070259483679953
Clostridium~phage~phiSM101 Clostridium~phage~PhiS63 18.56241727009963
healthy_NODE_183_length_89500_cov_56.7994_fragment_1 Clostridium~phage~PhiS63 4.760789803489954
healthy_NODE_58_length_158948_cov_13.7919_fragment_2 Clostridium~phage~PhiS63 17.575013131134096
healthy_NODE_66_length_170975_cov_36.3887_fragment_1 Clostridium~phage~PhiS63 7.648857270574218
Bacillus~phage~SPBc2 Clostridium~phage~c-st 9.080501169100543
Brevibacillus~phage~Sundance Clostridium~phage~c-st 8.790106276040245
CD_NODE_13_length_317714_cov_82.4152_fragment_2 Clostridium~phage~c-st 8.804701144593754
CD_NODE_79_length_133083_cov_12.5974 Clostridium~phage~c-st 9.71431970080694
Clostridium~phage~phiCD211 Clostridium~phage~c-st 3.1031721536317027
Geobacillus~virus~E3 Clostridium~phage~c-st 7.088822401166982
Lactococcus~phage~949 Clostridium~phage~c-st 5.495141995673605
Lactococcus~phage~WRP3 Clostridium~phage~c-st 3.3819895310626125
Lactococcus~phage~phiL47 Clostridium~phage~c-st 1.7760585313763562
healthy_NODE_29_length_185936_cov_36.305_fragment_2 Clostridium~phage~c-st 1.7702331420350363
healthy_NODE_49_length_236793_cov_11.1261_fragment_1 Clostridium~phage~c-st 2.524685866454054
Clostridium~phage~phiCP7R Clostridium~phage~phi24R 15.851321222107998
Clostridium~phage~phiCPV4 Clostridium~phage~phi24R 15.552725081882329
Clostridium~phage~phiZP2 Clostridium~phage~phi24R 15.698782087931285
Bacillus~phage~BtCS33 Clostridium~phage~phi3626 2.4492028365232796
Bacillus~phage~Fah Clostridium~phage~phi3626 2.7435037672800275
Bacillus~phage~Gamma Clostridium~phage~phi3626 2.6124075632047328
Bacillus~phage~phIS3501 Clostridium~phage~phi3626 5.0328423255668495
Bacillus~virus~Wbeta Clostridium~phage~phi3626 2.6124075632047328
CD_NODE_306_length_66587_cov_9.93319_fragment_1 Clostridium~phage~phi3626 11.630124569167549
Clostridium~phage~PhiS63 Clostridium~phage~phi3626 24.531993801878688
Clostridium~phage~phiCT19406C Clostridium~phage~phi3626 2.22554518268075
Clostridium~phage~phiCT453B Clostridium~phage~phi3626 6.878782205152416
Clostridium~phage~phiSM101 Clostridium~phage~phi3626 7.328856047164581
Clostridium~phage~vB_CpeS-CP51 Clostridium~phage~phi3626 2.7435037672800275
Geobacillus~virus~E2 Clostridium~phage~phi3626 1.9595712577311746
healthy_NODE_183_length_89500_cov_56.7994_fragment_1 Clostridium~phage~phi3626 4.2927537222320025
healthy_NODE_26_length_200306_cov_33.8799_fragment_3 Clostridium~phage~phi3626 1.6952130751927958
healthy_NODE_40_length_168364_cov_9.0155_fragment_1 Clostridium~phage~phi3626 1.7511997040459102
healthy_NODE_58_length_158948_cov_13.7919_fragment_2 Clostridium~phage~phi3626 11.564523116596
healthy_NODE_66_length_170975_cov_36.3887_fragment_1 Clostridium~phage~phi3626 4.72989790596539
CD_NODE_79_length_142704_cov_171.922_fragment_1 Clostridium~phage~phi8074-B1 4.571200945944205
Clostridium~phage~phiCTP1 Clostridium~phage~phi8074-B1 14.924137511277252
Listeria~phage~LP-026 Clostridium~phage~phi8074-B1 3.41604586337776
Listeria~phage~LP-037 Clostridium~phage~phi8074-B1 3.41604586337776
Listeria~phage~LP-110 Clostridium~phage~phi8074-B1 3.4431923956383352
Listeria~phage~LP-114 Clostridium~phage~phi8074-B1 3.362489367294839
Listeria~phage~P70 Clostridium~phage~phi8074-B1 3.283931837086736
Streptococcus~phage~Dp-1 Clostridium~phage~phi8074-B1 9.102522230855794
CD_NODE_100_length_121704_cov_14.1849_fragment_1 Clostridium~phage~phiCD111 1.9525269307779114
CD_NODE_279_length_68333_cov_8.4303_fragment_1 Clostridium~phage~phiCD111 1.6395119556838997
CD_NODE_288_length_69087_cov_8.83025 Clostridium~phage~phiCD111 1.1476271200180408
CD_NODE_49_length_173061_cov_14.4149_fragment_1 Clostridium~phage~phiCD111 1.1943706224336408
CD_NODE_89_length_75616_cov_22.4456_fragment_1 Clostridium~phage~phiCD111 1.2910551045516572
CD_NODE_960_length_23389_cov_14.6621 Clostridium~phage~phiCD111 1.003539658302481
Clostridium~phage~CDMH1 Clostridium~phage~phiCD111 3.481350918609656
Clostridium~phage~phiCD146 Clostridium~phage~phiCD111 152.57352562171837
Clostridium~phage~phiCD38-2 Clostridium~phage~phiCD111 154.57996513708278
Clostridium~phage~phiCD481-1 Clostridium~phage~phiCD111 19.83154894370797
Clostridium~phage~phiCD506 Clostridium~phage~phiCD111 17.246948722631917
Clostridium~phage~phiCD6356 Clostridium~phage~phiCD111 19.318965974758356
Clostridium~phage~phiCDHM11 Clostridium~phage~phiCD111 14.985507264191867
Clostridium~phage~phiCDHM13 Clostridium~phage~phiCD111 17.556014078472547
Clostridium~phage~phiMMP01 Clostridium~phage~phiCD111 3.5784040700714312
Clostridium~phage~phiMMP03 Clostridium~phage~phiCD111 3.210454365965922
Clostridium~phage~phiMMP04 Clostridium~phage~phiCD111 12.199205850211726
Clostridium~virus~phiC2 Clostridium~phage~phiCD111 1.4715897546658612
Clostridium~virus~phiCD27 Clostridium~phage~phiCD111 1.6688294590339927
healthy_NODE_1235_length_22110_cov_4.07286 Clostridium~phage~phiCD111 1.545802952800062
healthy_NODE_124_length_110915_cov_43.2378_fragment_1 Clostridium~phage~phiCD111 7.688383215354929
healthy_NODE_227_length_87521_cov_10.066_fragment_3 Clostridium~phage~phiCD111 9.97488418871973
healthy_NODE_22_length_184026_cov_6.53538_fragment_3 Clostridium~phage~phiCD111 3.9022147463868633
healthy_NODE_278_length_61188_cov_12.7456_fragment_1 Clostridium~phage~phiCD111 2.0210276341032865
healthy_NODE_336_length_67346_cov_29.656_fragment_1 Clostridium~phage~phiCD111 9.818767729513155
healthy_NODE_45_length_188845_cov_5.89797_fragment_3 Clostridium~phage~phiCD111 5.295485919810804
CD_NODE_288_length_69087_cov_8.83025 Clostridium~phage~phiCD146 1.272968689878696
CD_NODE_49_length_173061_cov_14.4149_fragment_1 Clostridium~phage~phiCD146 1.319740688431815
CD_NODE_960_length_23389_cov_14.6621 Clostridium~phage~phiCD146 1.1034111826597899
Clostridium~phage~CDMH1 Clostridium~phage~phiCD146 1.5439278468535234
Clostridium~phage~phiCD111 Clostridium~phage~phiCD146 152.57352562171837
Clostridium~phage~phiCD38-2 Clostridium~phage~phiCD146 157.69771548888426
Clostridium~phage~phiCD481-1 Clostridium~phage~phiCD146 20.15841552938002
Clostridium~phage~phiCD506 Clostridium~phage~phiCD146 14.877412847206099
Clostridium~phage~phiCD6356 Clostridium~phage~phiCD146 16.979569973292385
Clostridium~phage~phiCDHM11 Clostridium~phage~phiCD146 17.959954394209056
Clostridium~phage~phiCDHM13 Clostridium~phage~phiCD146 20.60865760973785
Clostridium~phage~phiMMP01 Clostridium~phage~phiCD146 1.624216214297772
Clostridium~phage~phiMMP03 Clostridium~phage~phiCD146 1.319740688431815
Clostridium~phage~phiMMP04 Clostridium~phage~phiCD146 9.87773178535166
Clostridium~virus~phiC2 Clostridium~phage~phiCD146 1.5971165694356495
Clostridium~virus~phiCD27 Clostridium~phage~phiCD146 1.7944560406425571
healthy_NODE_1235_length_22110_cov_4.07286 Clostridium~phage~phiCD146 1.6457976847922593
healthy_NODE_124_length_110915_cov_43.2378_fragment_1 Clostridium~phage~phiCD146 7.868764154967141
healthy_NODE_227_length_87521_cov_10.066_fragment_3 Clostridium~phage~phiCD146 7.6542784473562255
healthy_NODE_22_length_184026_cov_6.53538_fragment_3 Clostridium~phage~phiCD146 4.0285115436673715
healthy_NODE_278_length_61188_cov_12.7456_fragment_1 Clostridium~phage~phiCD146 2.146811019885642
healthy_NODE_336_length_67346_cov_29.656_fragment_1 Clostridium~phage~phiCD146 7.51932381466557
healthy_NODE_45_length_188845_cov_5.89797_fragment_3 Clostridium~phage~phiCD146 5.448439987336962
Brevibacillus~phage~Sundance Clostridium~phage~phiCD211 3.1901755448967632
CD_NODE_515_length_20021_cov_4.93704 Clostridium~phage~phiCD211 3.5222627600872984
Clostridium~phage~CDMH1 Clostridium~phage~phiCD211 1.7843314582011383
Clostridium~phage~c-st Clostridium~phage~phiCD211 3.1031721536317027
Clostridium~phage~phiCD481-1 Clostridium~phage~phiCD211 6.926477325848418
Clostridium~phage~phiCD505 Clostridium~phage~phiCD211 2.0933756390957905
Clostridium~phage~phiCD506 Clostridium~phage~phiCD211 5.082969995639924
Clostridium~phage~phiCD6356 Clostridium~phage~phiCD211 2.884590297836982
Clostridium~phage~phiCDHM11 Clostridium~phage~phiCD211 5.3727123291713825
Clostridium~phage~phiCDHM13 Clostridium~phage~phiCD211 5.297915167425372
Clostridium~phage~phiMMP02 Clostridium~phage~phiCD211 5.5189679743315745
Clostridium~phage~phiMMP03 Clostridium~phage~phiCD211 1.4720697856856892
Clostridium~phage~phiMMP04 Clostridium~phage~phiCD211 3.3466102303343215
Clostridium~virus~phiC2 Clostridium~phage~phiCD211 1.8585582873675834
Clostridium~virus~phiCD27 Clostridium~phage~phiCD211 3.823733289285701
Staphylococcus~phage~SPbeta-like Clostridium~phage~phiCD211 7.175250449208744
healthy_NODE_112_length_113962_cov_6.23477 Clostridium~phage~phiCD211 9.744883615709004
healthy_NODE_3_length_571782_cov_48.1873_fragment_2 Clostridium~phage~phiCD211 9.169422575628527
CD_NODE_288_length_69087_cov_8.83025 Clostridium~phage~phiCD38-2 1.1476271200180408
CD_NODE_49_length_173061_cov_14.4149_fragment_1 Clostridium~phage~phiCD38-2 1.1943706224336408
CD_NODE_960_length_23389_cov_14.6621 Clostridium~phage~phiCD38-2 1.003539658302481
Clostridium~phage~CDMH1 Clostridium~phage~phiCD38-2 3.481350918609656
Clostridium~phage~phiCD111 Clostridium~phage~phiCD38-2 154.57996513708278
Clostridium~phage~phiCD146 Clostridium~phage~phiCD38-2 157.69771548888426
Clostridium~phage~phiCD481-1 Clostridium~phage~phiCD38-2 25.36091157222585
Clostridium~phage~phiCD506 Clostridium~phage~phiCD38-2 17.246948722631917
Clostridium~phage~phiCD6356 Clostridium~phage~phiCD38-2 19.318965974758356
Clostridium~phage~phiCDHM11 Clostridium~phage~phiCD38-2 17.663689181287783
Clostridium~phage~phiCDHM13 Clostridium~phage~phiCD38-2 23.06345953073174
Clostridium~phage~phiCDHM19 Clostridium~phage~phiCD38-2 1.3159280989255508
Clostridium~phage~phiMMP01 Clostridium~phage~phiCD38-2 3.5784040700714312
Clostridium~phage~phiMMP03 Clostridium~phage~phiCD38-2 3.210454365965922
Clostridium~phage~phiMMP04 Clostridium~phage~phiCD38-2 17.450734190166425
Clostridium~virus~phiC2 Clostridium~phage~phiCD38-2 1.4715897546658612
Clostridium~virus~phiCD119 Clostridium~phage~phiCD38-2 1.5538998273423745
Clostridium~virus~phiCD27 Clostridium~phage~phiCD38-2 1.6688294590339927
healthy_NODE_1235_length_22110_cov_4.07286 Clostridium~phage~phiCD38-2 1.545802952800062
healthy_NODE_124_length_110915_cov_43.2378_fragment_1 Clostridium~phage~phiCD38-2 7.688383215354929
healthy_NODE_227_length_87521_cov_10.066_fragment_3 Clostridium~phage~phiCD38-2 7.473942458389359
healthy_NODE_22_length_184026_cov_6.53538_fragment_3 Clostridium~phage~phiCD38-2 3.9022147463868633
healthy_NODE_278_length_61188_cov_12.7456_fragment_1 Clostridium~phage~phiCD38-2 2.0210276341032865
healthy_NODE_336_length_67346_cov_29.656_fragment_1 Clostridium~phage~phiCD38-2 7.3390177924743005
healthy_NODE_45_length_188845_cov_5.89797_fragment_3 Clostridium~phage~phiCD38-2 5.295485919810804
CD_NODE_110_length_124670_cov_15.4958_fragment_1 Clostridium~phage~phiCD481-1 4.526880546610109
CD_NODE_137_length_72091_cov_5.28844_fragment_1 Clostridium~phage~phiCD481-1 14.754060842119795
CD_NODE_139_length_91729_cov_38.3131_fragment_1 Clostridium~phage~phiCD481-1 3.661392740344584
CD_NODE_18_length_252637_cov_55.0726_fragment_4 Clostridium~phage~phiCD481-1 8.319907331537507
CD_NODE_279_length_37162_cov_7.07734 Clostridium~phage~phiCD481-1 18.9593069797398
CD_NODE_32_length_170365_cov_16.8763_fragment_1 Clostridium~phage~phiCD481-1 4.435016573419138
CD_NODE_515_length_20021_cov_4.93704 Clostridium~phage~phiCD481-1 9.644417451539315
CD_NODE_79_length_142704_cov_171.922_fragment_1 Clostridium~phage~phiCD481-1 6.087176003784276
CD_NODE_84_length_125123_cov_68.9943_fragment_1 Clostridium~phage~phiCD481-1 6.801328520584414
Clostridium~phage~CDMH1 Clostridium~phage~phiCD481-1 5.684105160234352
Clostridium~phage~phiCD111 Clostridium~phage~phiCD481-1 19.83154894370797
Clostridium~phage~phiCD146 Clostridium~phage~phiCD481-1 20.15841552938002
Clostridium~phage~phiCD211 Clostridium~phage~phiCD481-1 6.926477325848418
Clostridium~phage~phiCD38-2 Clostridium~phage~phiCD481-1 25.36091157222585
Clostridium~phage~phiCD505 Clostridium~phage~phiCD481-1 8.271836114911427
Clostridium~phage~phiCD506 Clostridium~phage~phiCD481-1 124.55544617071443
Clostridium~phage~phiCD6356 Clostridium~phage~phiCD481-1 27.678618230723895
Clostridium~phage~phiCDHM11 Clostridium~phage~phiCD481-1 141.63405449422194
Clostridium~phage~phiCDHM13 Clostridium~phage~phiCD481-1 150.5729079812534
Clostridium~phage~phiCDHM19 Clostridium~phage~phiCD481-1 22.19844694490299
Clostridium~phage~phiCT19406B Clostridium~phage~phiCD481-1 8.785766346909682
Clostridium~phage~phiCT453B Clostridium~phage~phiCD481-1 9.074721282043246
Clostridium~phage~phiCTC2B Clostridium~phage~phiCD481-1 8.785766346909682
Clostridium~phage~phiMMP01 Clostridium~phage~phiCD481-1 5.798206463144646
Clostridium~phage~phiMMP02 Clostridium~phage~phiCD481-1 13.013590618390442
Clostridium~phage~phiMMP03 Clostridium~phage~phiCD481-1 7.543327518335215
Clostridium~phage~phiMMP04 Clostridium~phage~phiCD481-1 121.56376751684344
Clostridium~virus~phiC2 Clostridium~phage~phiCD481-1 5.7596886559194855
Clostridium~virus~phiCD119 Clostridium~phage~phiCD481-1 28.239773906029892
Clostridium~virus~phiCD27 Clostridium~phage~phiCD481-1 13.074631846979905
healthy_NODE_1039_length_25317_cov_12.4971 Clostridium~phage~phiCD481-1 1.4423687863902392
healthy_NODE_106_length_125280_cov_20.6785_fragment_1 Clostridium~phage~phiCD481-1 2.1691981297367926
healthy_NODE_1180_length_22857_cov_4.53622 Clostridium~phage~phiCD481-1 3.706440785793869
healthy_NODE_125_length_100292_cov_22.309_fragment_1 Clostridium~phage~phiCD481-1 1.623103092858842
healthy_NODE_144_length_92989_cov_13.8928_fragment_1 Clostridium~phage~phiCD481-1 7.121758814249815
healthy_NODE_184_length_82743_cov_19.0241_fragment_1 Clostridium~phage~phiCD481-1 3.4262030778128674
healthy_NODE_222_length_89938_cov_9.46532_fragment_1 Clostridium~phage~phiCD481-1 2.0972347453650206
healthy_NODE_26_length_200306_cov_33.8799_fragment_3 Clostridium~phage~phiCD481-1 5.837224981398747
healthy_NODE_40_length_168364_cov_9.0155_fragment_1 Clostridium~phage~phiCD481-1 8.177664847532547
healthy_NODE_448_length_48084_cov_4.76937_fragment_1 Clostridium~phage~phiCD481-1 2.4419898728328944
healthy_NODE_634_length_40838_cov_4.20847 Clostridium~phage~phiCD481-1 2.400830197797247
healthy_NODE_716_length_38063_cov_6.4263 Clostridium~phage~phiCD481-1 9.665151694380711
healthy_NODE_783_length_33633_cov_16.8019 Clostridium~phage~phiCD481-1 2.615007965175546
healthy_NODE_915_length_25214_cov_36.3784 Clostridium~phage~phiCD481-1 1.0361906607002958
Bacillus~phage~BalMu-1 Clostridium~phage~phiCD505 28.24353029638525
CD_NODE_515_length_20021_cov_4.93704 Clostridium~phage~phiCD505 11.245000363495212
Clostridium~phage~CDMH1 Clostridium~phage~phiCD505 54.548870970439566
Clostridium~phage~phiCD211 Clostridium~phage~phiCD505 2.0933756390957905
Clostridium~phage~phiCD481-1 Clostridium~phage~phiCD505 8.271836114911427
Clostridium~phage~phiCD506 Clostridium~phage~phiCD505 10.690703563553122
Clostridium~phage~phiCD6356 Clostridium~phage~phiCD505 3.5586323620822684
Clostridium~phage~phiCDHM11 Clostridium~phage~phiCD505 8.6331831320601
Clostridium~phage~phiCDHM13 Clostridium~phage~phiCD505 8.557807490574184
Clostridium~phage~phiCDHM19 Clostridium~phage~phiCD505 48.29023871236319
Clostridium~phage~phiCT9441A Clostridium~phage~phiCD505 2.8436421143378405
Clostridium~phage~phiMMP01 Clostridium~phage~phiCD505 46.54116031482313
Clostridium~phage~phiMMP02 Clostridium~phage~phiCD505 155.53216110749574
Clostridium~phage~phiMMP03 Clostridium~phage~phiCD505 85.80843640218613
Clostridium~phage~phiMMP04 Clostridium~phage~phiCD505 3.954159186314711
Clostridium~virus~phiC2 Clostridium~phage~phiCD505 54.88762557004243
Clostridium~virus~phiCD119 Clostridium~phage~phiCD505 35.901938402576654
Clostridium~virus~phiCD27 Clostridium~phage~phiCD505 132.7824992856508
CD_NODE_110_length_124670_cov_15.4958_fragment_1 Clostridium~phage~phiCD506 4.577778676041524
CD_NODE_137_length_72091_cov_5.28844_fragment_1 Clostridium~phage~phiCD506 14.833139319539676
CD_NODE_139_length_91729_cov_38.3131_fragment_1 Clostridium~phage~phiCD506 5.897156279205089
CD_NODE_18_length_252637_cov_55.0726_fragment_4 Clostridium~phage~phiCD506 8.389203259104779
CD_NODE_279_length_37162_cov_7.07734 Clostridium~phage~phiCD506 19.068177355129958
CD_NODE_32_length_170365_cov_16.8763_fragment_1 Clostridium~phage~phiCD506 4.485904921409486
CD_NODE_515_length_20021_cov_4.93704 Clostridium~phage~phiCD506 1.6841453244681004
CD_NODE_79_length_142704_cov_171.922_fragment_1 Clostridium~phage~phiCD506 6.156142115284205
CD_NODE_84_length_125123_cov_68.9943_fragment_1 Clostridium~phage~phiCD506 6.86136468966006
Clostridium~phage~phiCD111 Clostridium~phage~phiCD506 17.246948722631917
Clostridium~phage~phiCD146 Clostridium~phage~phiCD506 14.877412847206099
Clostridium~phage~phiCD211 Clostridium~phage~phiCD506 5.082969995639924
Clostridium~phage~phiCD38-2 Clostridium~phage~phiCD506 17.246948722631917
Clostridium~phage~phiCD481-1 Clostridium~phage~phiCD506 124.55544617071443
Clostridium~phage~phiCD505 Clostridium~phage~phiCD506 10.690703563553122
Clostridium~phage~phiCD6356 Clostridium~phage~phiCD506 27.819711824951245
Clostridium~phage~phiCDHM11 Clostridium~phage~phiCD506 114.87152794752411
Clostridium~phage~phiCDHM13 Clostridium~phage~phiCD506 122.88966547457103
Clostridium~phage~phiCDHM19 Clostridium~phage~phiCD506 22.32838626695266
Clostridium~phage~phiCT19406B Clostridium~phage~phiCD506 8.855107944177899
Clostridium~phage~phiCT453B Clostridium~phage~phiCD506 9.144088251570206
Clostridium~phage~phiCTC2B Clostridium~phage~phiCD506 8.855107944177899
Clostridium~phage~phiMMP01 Clostridium~phage~phiCD506 3.678989470979949
Clostridium~phage~phiMMP02 Clostridium~phage~phiCD506 13.102189104409678
Clostridium~phage~phiMMP03 Clostridium~phage~phiCD506 7.612532108629211
Clostridium~phage~phiMMP04 Clostridium~phage~phiCD506 101.25016029778453
Clostridium~virus~phiC2 Clostridium~phage~phiCD506 3.6462191518964717
Clostridium~virus~phiCD119 Clostridium~phage~phiCD506 23.03996033307428
Clostridium~virus~phiCD27 Clostridium~phage~phiCD506 13.163235524395322
healthy_NODE_1039_length_25317_cov_12.4971 Clostridium~phage~phiCD506 1.475682972265692
healthy_NODE_106_length_125280_cov_20.6785_fragment_1 Clostridium~phage~phiCD506 2.211129529330697
healthy_NODE_1180_length_22857_cov_4.53622 Clostridium~phage~phiCD506 3.7485147997130666
healthy_NODE_125_length_100292_cov_22.309_fragment_1 Clostridium~phage~phiCD506 5.9767584283538016
healthy_NODE_144_length_92989_cov_13.8928_fragment_1 Clostridium~phage~phiCD506 7.172828153970882
healthy_NODE_184_length_82743_cov_19.0241_fragment_1 Clostridium~phage~phiCD506 3.468258071636094
healthy_NODE_222_length_89938_cov_9.46532_fragment_1 Clostridium~phage~phiCD506 2.139156640293856
healthy_NODE_230_length_88410_cov_6.35507_fragment_1 Clostridium~phage~phiCD506 2.6124075632047328
healthy_NODE_26_length_200306_cov_33.8799_fragment_3 Clostridium~phage~phiCD506 5.897156279205089
healthy_NODE_40_length_168364_cov_9.0155_fragment_1 Clostridium~phage~phiCD506 10.58392849872618
healthy_NODE_448_length_48084_cov_4.76937_fragment_1 Clostridium~phage~phiCD506 2.483954541664235
healthy_NODE_634_length_40838_cov_4.20847 Clostridium~phage~phiCD506 2.442790113594147
healthy_NODE_716_length_38063_cov_6.4263 Clostridium~phage~phiCD506 9.73456433462174
healthy_NODE_783_length_33633_cov_16.8019 Clostridium~phage~phiCD506 2.6569916470642676
healthy_NODE_915_length_25214_cov_36.3784 Clostridium~phage~phiCD506 1.0694729049425913
CD_NODE_133_length_107286_cov_4.28142_fragment_1 Clostridium~phage~phiCD6356 1.425345898053762
CD_NODE_13_length_336710_cov_9.69181_fragment_2 Clostridium~phage~phiCD6356 5.757279689087317
CD_NODE_25_length_226362_cov_5.92527_fragment_2 Clostridium~phage~phiCD6356 3.9373605124013364
CD_NODE_515_length_20021_cov_4.93704 Clostridium~phage~phiCD6356 1.493197101495677
CD_NODE_72_length_177413_cov_74.7157_fragment_2 Clostridium~phage~phiCD6356 1.76216096709443
Clostridium~phage~CDMH1 Clostridium~phage~phiCD6356 5.401303301210242
Clostridium~phage~phiCD111 Clostridium~phage~phiCD6356 19.318965974758356
Clostridium~phage~phiCD146 Clostridium~phage~phiCD6356 16.979569973292385
Clostridium~phage~phiCD211 Clostridium~phage~phiCD6356 2.884590297836982
Clostridium~phage~phiCD38-2 Clostridium~phage~phiCD6356 19.318965974758356
Clostridium~phage~phiCD481-1 Clostridium~phage~phiCD6356 27.678618230723895
Clostridium~phage~phiCD505 Clostridium~phage~phiCD6356 3.5586323620822684
Clostridium~phage~phiCD506 Clostridium~phage~phiCD6356 27.819711824951245
Clostridium~phage~phiCDHM11 Clostridium~phage~phiCD6356 19.99464562935016
Clostridium~phage~phiCDHM13 Clostridium~phage~phiCD6356 19.87570694800556
Clostridium~phage~phiCDHM19 Clostridium~phage~phiCD6356 3.1674872740362785
Clostridium~phage~phiMMP01 Clostridium~phage~phiCD6356 3.388348010119093
Clostridium~phage~phiMMP02 Clostridium~phage~phiCD6356 3.5586323620822684
Clostridium~phage~phiMMP03 Clostridium~phage~phiCD6356 7.21685398164541
Clostridium~phage~phiMMP04 Clostridium~phage~phiCD6356 28.111534607647716
Clostridium~virus~phiC2 Clostridium~phage~phiCD6356 3.3556070262775615
Clostridium~virus~phiCD119 Clostridium~phage~phiCD6356 3.455111479947905
Clostridium~virus~phiCD27 Clostridium~phage~phiCD6356 5.757279689087317
Erysipelothrix~phage~SE-1 Clostridium~phage~phiCD6356 5.104686533673337
Listeria~phage~2389 Clostridium~phage~phiCD6356 6.517902457263166
Listeria~phage~LP-030-2 Clostridium~phage~phiCD6356 6.020464428512487
Paenibacillus~phage~Vegas Clostridium~phage~phiCD6356 1.2100030547203113
Staphylococcus~phage~phiBU01 Clostridium~phage~phiCD6356 2.6046806318213376
Staphylococcus~phage~phiN315 Clostridium~phage~phiCD6356 1.8295446675881673
Streptococcus~phage~315.1 Clostridium~phage~phiCD6356 2.162165499309439
Streptococcus~phage~phi3396 Clostridium~phage~phiCD6356 1.8640500149461188
healthy_NODE_324_length_71105_cov_5.3164_fragment_1 Clostridium~phage~phiCD6356 4.381673169063533
CD_NODE_110_length_124670_cov_15.4958_fragment_1 Clostridium~phage~phiCDHM11 4.792059615620979
CD_NODE_137_length_72091_cov_5.28844_fragment_1 Clostridium~phage~phiCDHM11 15.166593369399735
CD_NODE_139_length_91729_cov_38.3131_fragment_1 Clostridium~phage~phiCDHM11 3.9260338692375045
CD_NODE_18_length_252637_cov_55.0726_fragment_4 Clostridium~phage~phiCDHM11 8.681279720900239
CD_NODE_279_length_37162_cov_7.07734 Clostridium~phage~phiCDHM11 16.872068055178232
CD_NODE_32_length_170365_cov_16.8763_fragment_1 Clostridium~phage~phiCDHM11 4.700146733803
CD_NODE_515_length_20021_cov_4.93704 Clostridium~phage~phiCDHM11 7.144089529066949
CD_NODE_79_length_142704_cov_171.922_fragment_1 Clostridium~phage~phiCDHM11 6.446899254245197
CD_NODE_84_length_125123_cov_68.9943_fragment_1 Clostridium~phage~phiCDHM11 7.114253679955541
Clostridium~phage~CDMH1 Clostridium~phage~phiCDHM11 1.6772764365221695
Clostridium~phage~phiCD111 Clostridium~phage~phiCDHM11 14.985507264191867
Clostridium~phage~phiCD146 Clostridium~phage~phiCDHM11 17.959954394209056
Clostridium~phage~phiCD211 Clostridium~phage~phiCDHM11 5.3727123291713825
Clostridium~phage~phiCD38-2 Clostridium~phage~phiCDHM11 17.663689181287783
Clostridium~phage~phiCD481-1 Clostridium~phage~phiCDHM11 141.63405449422194
Clostridium~phage~phiCD505 Clostridium~phage~phiCDHM11 8.6331831320601
Clostridium~phage~phiCD506 Clostridium~phage~phiCDHM11 114.87152794752411
Clostridium~phage~phiCD6356 Clostridium~phage~phiCDHM11 19.99464562935016
Clostridium~phage~phiCDHM13 Clostridium~phage~phiCDHM11 145.03362648871305
Clostridium~phage~phiCDHM19 Clostridium~phage~phiCDHM11 20.282616291543118
Clostridium~phage~phiCT19406B Clostridium~phage~phiCDHM11 9.147367087591473
Clostridium~phage~phiCT453B Clostridium~phage~phiCDHM11 9.436448885389527
Clostridium~phage~phiCTC2B Clostridium~phage~phiCDHM11 9.147367087591473
Clostridium~phage~phiMMP01 Clostridium~phage~phiCDHM11 3.892820495126073
Clostridium~phage~phiMMP02 Clostridium~phage~phiCDHM11 11.023191551306837
Clostridium~phage~phiMMP03 Clostridium~phage~phiCDHM11 5.677815769430379
Clostridium~phage~phiMMP04 Clostridium~phage~phiCDHM11 99.25268188797295
Clostridium~virus~phiC2 Clostridium~phage~phiCDHM11 3.860030616798002
Clostridium~virus~phiCD119 Clostridium~phage~phiCDHM11 29.037459138852878
Clostridium~virus~phiCD27 Clostridium~phage~phiCDHM11 11.077724768830375
healthy_NODE_1039_length_25317_cov_12.4971 Clostridium~phage~phiCDHM11 1.6157710806500356
healthy_NODE_106_length_125280_cov_20.6785_fragment_1 Clostridium~phage~phiCDHM11 2.3875743440672137
healthy_NODE_1180_length_22857_cov_4.53622 Clostridium~phage~phiCDHM11 1.429783504258494
healthy_NODE_125_length_100292_cov_22.309_fragment_1 Clostridium~phage~phiCDHM11 1.8410753939327202
healthy_NODE_144_length_92989_cov_13.8928_fragment_1 Clostridium~phage~phiCDHM11 7.387793942525472
healthy_NODE_184_length_82743_cov_19.0241_fragment_1 Clostridium~phage~phiCDHM11 3.6451972834705755
healthy_NODE_222_length_89938_cov_9.46532_fragment_1 Clostridium~phage~phiCDHM11 2.3155634340672586
healthy_NODE_26_length_200306_cov_33.8799_fragment_3 Clostridium~phage~phiCDHM11 6.149625772247968
healthy_NODE_40_length_168364_cov_9.0155_fragment_1 Clostridium~phage~phiCDHM11 8.538961120246142
healthy_NODE_448_length_48084_cov_4.76937_fragment_1 Clostridium~phage~phiCDHM11 2.6605324408153104
healthy_NODE_634_length_40838_cov_4.20847 Clostridium~phage~phiCDHM11 2.6193489996614465
healthy_NODE_716_length_38063_cov_6.4263 Clostridium~phage~phiCDHM11 7.51932381466557
healthy_NODE_783_length_33633_cov_16.8019 Clostridium~phage~phiCDHM11 2.8336456019153564
healthy_NODE_915_length_25214_cov_36.3784 Clostridium~phage~phiCDHM11 1.2094332424919534
CD_NODE_110_length_124670_cov_15.4958_fragment_1 Clostridium~phage~phiCDHM13 4.7367966816450915
CD_NODE_137_length_72091_cov_5.28844_fragment_1 Clostridium~phage~phiCDHM13 15.08050998656396
CD_NODE_139_length_91729_cov_38.3131_fragment_1 Clostridium~phage~phiCDHM13 3.8708785273161874
CD_NODE_18_length_252637_cov_55.0726_fragment_4 Clostridium~phage~phiCDHM13 8.605899004920758
CD_NODE_279_length_37162_cov_7.07734 Clostridium~phage~phiCDHM13 19.409296021077992
CD_NODE_32_length_170365_cov_16.8763_fragment_1 Clostridium~phage~phiCDHM13 4.64489358184685
CD_NODE_515_length_20021_cov_4.93704 Clostridium~phage~phiCDHM13 7.088665166652858
CD_NODE_79_length_142704_cov_171.922_fragment_1 Clostridium~phage~phiCDHM13 6.371848377772241
CD_NODE_84_length_125123_cov_68.9943_fragment_1 Clostridium~phage~phiCDHM13 7.0490118618519295
Clostridium~phage~CDMH1 Clostridium~phage~phiCDHM13 1.6318945282094992
Clostridium~phage~phiCD111 Clostridium~phage~phiCDHM13 17.556014078472547
Clostridium~phage~phiCD146 Clostridium~phage~phiCDHM13 20.60865760973785
Clostridium~phage~phiCD211 Clostridium~phage~phiCDHM13 5.297915167425372
Clostridium~phage~phiCD38-2 Clostridium~phage~phiCDHM13 23.06345953073174
Clostridium~phage~phiCD481-1 Clostridium~phage~phiCDHM13 150.5729079812534
Clostridium~phage~phiCD505 Clostridium~phage~phiCDHM13 8.557807490574184
Clostridium~phage~phiCD506 Clostridium~phage~phiCDHM13 122.88966547457103
Clostridium~phage~phiCD6356 Clostridium~phage~phiCDHM13 19.87570694800556
Clostridium~phage~phiCDHM11 Clostridium~phage~phiCDHM13 145.03362648871305
Clostridium~phage~phiCDHM19 Clostridium~phage~phiCDHM13 20.152245724857508
Clostridium~phage~phiCT19406B Clostridium~phage~phiCDHM13 9.071940700725225
Clostridium~phage~phiCT453B Clostridium~phage~phiCDHM13 9.360997125766794
Clostridium~phage~phiCTC2B Clostridium~phage~phiCDHM13 9.071940700725225
Clostridium~phage~phiMMP01 Clostridium~phage~phiCDHM13 1.7122114009003306
Clostridium~phage~phiMMP02 Clostridium~phage~phiCDHM13 10.937349683420834
Clostridium~phage~phiMMP03 Clostridium~phage~phiCDHM13 5.612743746256387
Clostridium~phage~phiMMP04 Clostridium~phage~phiCDHM13 115.39411391589927
Clostridium~virus~phiC2 Clostridium~phage~phiCDHM13 3.804885054850298
Clostridium~virus~phiCD119 Clostridium~phage~phiCDHM13 28.870306672596005
Clostridium~virus~phiCD27 Clostridium~phage~phiCDHM13 10.99187776207934
healthy_NODE_1039_length_25317_cov_12.4971 Clostridium~phage~phiCDHM13 1.579668477588421
healthy_NODE_106_length_125280_cov_20.6785_fragment_1 Clostridium~phage~phiCDHM13 2.3420831406204767
healthy_NODE_1180_length_22857_cov_4.53622 Clostridium~phage~phiCDHM13 3.8798962667284167
healthy_NODE_125_length_100292_cov_22.309_fragment_1 Clostridium~phage~phiCDHM13 1.7956649779292482
healthy_NODE_144_length_92989_cov_13.8928_fragment_1 Clostridium~phage~phiCDHM13 7.332359795087576
healthy_NODE_184_length_82743_cov_19.0241_fragment_1 Clostridium~phage~phiCDHM13 3.599582477854736
healthy_NODE_222_length_89938_cov_9.46532_fragment_1 Clostridium~phage~phiCDHM13 2.2700817362263352
healthy_NODE_26_length_200306_cov_33.8799_fragment_3 Clostridium~phage~phiCDHM13 6.0844888302422495
healthy_NODE_40_length_168364_cov_9.0155_fragment_1 Clostridium~phage~phiCDHM13 8.463595627818403
healthy_NODE_448_length_48084_cov_4.76937_fragment_1 Clostridium~phage~phiCDHM13 2.615007965175546
healthy_NODE_634_length_40838_cov_4.20847 Clostridium~phage~phiCDHM13 2.573829277484829
healthy_NODE_716_length_38063_cov_6.4263 Clostridium~phage~phiCDHM13 9.951610221484088
healthy_NODE_783_length_33633_cov_16.8019 Clostridium~phage~phiCDHM13 2.7881021118282954
healthy_NODE_915_length_25214_cov_36.3784 Clostridium~phage~phiCDHM13 1.1733625827444305
CD_NODE_110_length_124670_cov_15.4958_fragment_1 Clostridium~phage~phiCDHM19 3.2136623400268425
CD_NODE_137_length_72091_cov_5.28844_fragment_1 Clostridium~phage~phiCDHM19 23.86231314401516
CD_NODE_139_length_91729_cov_38.3131_fragment_1 Clostridium~phage~phiCDHM19 4.295181070857756
CD_NODE_18_length_252637_cov_55.0726_fragment_4 Clostridium~phage~phiCDHM19 10.810530802373172
CD_NODE_279_length_37162_cov_7.07734 Clostridium~phage~phiCDHM19 4.9974443117053005
CD_NODE_32_length_170365_cov_16.8763_fragment_1 Clostridium~phage~phiCDHM19 3.1221308562760735
CD_NODE_515_length_20021_cov_4.93704 Clostridium~phage~phiCDHM19 5.559397182114885
CD_NODE_79_length_142704_cov_171.922_fragment_1 Clostridium~phage~phiCDHM19 4.319119435784057
CD_NODE_84_length_125123_cov_68.9943_fragment_1 Clostridium~phage~phiCDHM19 7.415429235577903
Clostridium~phage~CDMH1 Clostridium~phage~phiCDHM19 66.71317826329363
Clostridium~phage~phiCD38-2 Clostridium~phage~phiCDHM19 1.3159280989255508
Clostridium~phage~phiCD481-1 Clostridium~phage~phiCDHM19 22.19844694490299
Clostridium~phage~phiCD505 Clostridium~phage~phiCDHM19 48.29023871236319
Clostridium~phage~phiCD506 Clostridium~phage~phiCDHM19 22.32838626695266
Clostridium~phage~phiCD6356 Clostridium~phage~phiCDHM19 3.1674872740362785
Clostridium~phage~phiCDHM11 Clostridium~phage~phiCDHM19 20.282616291543118
Clostridium~phage~phiCDHM13 Clostridium~phage~phiCDHM19 20.152245724857508
Clostridium~phage~phiCT19406B Clostridium~phage~phiCDHM19 7.004946951339849
Clostridium~phage~phiCT453B Clostridium~phage~phiCDHM19 9.500944254738055
Clostridium~phage~phiCT9441A Clostridium~phage~phiCDHM19 4.414865490741678
Clostridium~phage~phiCTC2B Clostridium~phage~phiCDHM19 7.004946951339849
Clostridium~phage~phiMMP01 Clostridium~phage~phiCDHM19 50.21356899295893
Clostridium~phage~phiMMP02 Clostridium~phage~phiCDHM19 56.752172292347694
Clostridium~phage~phiMMP03 Clostridium~phage~phiCDHM19 67.83763256829656
Clostridium~phage~phiMMP04 Clostridium~phage~phiCDHM19 22.59702839352155
Clostridium~virus~phiC2 Clostridium~phage~phiCDHM19 67.1323415961428
Clostridium~virus~phiCD119 Clostridium~phage~phiCDHM19 129.65013889544332
Clostridium~virus~phiCD27 Clostridium~phage~phiCDHM19 59.8443177799281
Thermus~phage~phi~OH2 Clostridium~phage~phiCDHM19 3.1221308562760735
healthy_NODE_106_length_125280_cov_20.6785_fragment_1 Clostridium~phage~phiCDHM19 5.149717332423298
healthy_NODE_125_length_100292_cov_22.309_fragment_1 Clostridium~phage~phiCDHM19 2.419191681691273
healthy_NODE_144_length_92989_cov_13.8928_fragment_1 Clostridium~phage~phiCDHM19 8.384655617263675
healthy_NODE_184_length_82743_cov_19.0241_fragment_1 Clostridium~phage~phiCDHM19 4.601266077824875
healthy_NODE_4297_length_7373_cov_2.29981 Clostridium~phage~phiCDHM19 2.3646092167758566
healthy_NODE_448_length_48084_cov_4.76937_fragment_1 Clostridium~phage~phiCDHM19 5.538421697756971
healthy_NODE_783_length_33633_cov_16.8019 Clostridium~phage~phiCDHM19 5.78552575141057
CD_NODE_134_length_82533_cov_6.89691_fragment_1 Clostridium~phage~phiCP13O 1.7592760312473645
CD_NODE_586_length_23145_cov_4.38029 Clostridium~phage~phiCP13O 3.3202500552282332
Clostridium~phage~phiCP26F Clostridium~phage~phiCP13O 136.0997174083256
Clostridium~phage~phiCP34O Clostridium~phage~phiCP13O 142.79235288762985
Clostridium~phage~phiCP39-O Clostridium~phage~phiCP13O 135.66489498394031
CD_NODE_586_length_23145_cov_4.38029 Clostridium~phage~phiCP26F 1.158486125577281
Clostridium~phage~phiCP13O Clostridium~phage~phiCP26F 136.0997174083256
Clostridium~phage~phiCP34O Clostridium~phage~phiCP26F 128.83929030493871
Clostridium~phage~phiCP39-O Clostridium~phage~phiCP26F 141.20232254202466
CD_NODE_586_length_23145_cov_4.38029 Clostridium~phage~phiCP34O 1.0524777539721084
Clostridium~phage~phiCP13O Clostridium~phage~phiCP34O 142.79235288762985
Clostridium~phage~phiCP26F Clostridium~phage~phiCP34O 128.83929030493871
Clostridium~phage~phiCP39-O Clostridium~phage~phiCP34O 133.69092102289116
CD_NODE_134_length_82533_cov_6.89691_fragment_1 Clostridium~phage~phiCP39-O 1.491958838553166
CD_NODE_586_length_23145_cov_4.38029 Clostridium~phage~phiCP39-O 3.051735206439969
Clostridium~phage~phiCP13O Clostridium~phage~phiCP39-O 135.66489498394031
Clostridium~phage~phiCP26F Clostridium~phage~phiCP39-O 141.20232254202466
Clostridium~phage~phiCP34O Clostridium~phage~phiCP39-O 133.69092102289116
Clostridium~phage~phi24R Clostridium~phage~phiCP7R 15.851321222107998
Clostridium~phage~phiCPV4 Clostridium~phage~phiCP7R 65.0127681679266
Clostridium~phage~phiZP2 Clostridium~phage~phiCP7R 65.61480091755195
Clostridium~phage~phi24R Clostridium~phage~phiCPV4 15.552725081882329
Clostridium~phage~phiCP7R Clostridium~phage~phiCPV4 65.0127681679266
Clostridium~phage~phiZP2 Clostridium~phage~phiCPV4 64.35959379253956
Clostridium~phage~phiCT19406B Clostridium~phage~phiCT19406A 12.65514442580869
Clostridium~phage~phiCT19406C Clostridium~phage~phiCT19406A 5.904787194116763
Clostridium~phage~phiCT453A Clostridium~phage~phiCT19406A 10.553402570336726
Clostridium~phage~phiCT453B Clostridium~phage~phiCT19406A 8.28104077850956
Clostridium~phage~phiCT9441A Clostridium~phage~phiCT19406A 57.6193183336733
Clostridium~phage~phiCTC2A Clostridium~phage~phiCT19406A 218.87999453362852
Clostridium~phage~phiCTC2B Clostridium~phage~phiCT19406A 12.65514442580869
Clostridium~phage~phiCTP1 Clostridium~phage~phiCT19406A 16.05863869830497
Clostridium~virus~phiCD27 Clostridium~phage~phiCT19406A 3.2514437689367535
Streptococcus~phage~Dp-1 Clostridium~phage~phiCT19406A 7.675335811136052
CD_NODE_110_length_124670_cov_15.4958_fragment_1 Clostridium~phage~phiCT19406B 8.521595294360818
CD_NODE_137_length_72091_cov_5.28844_fragment_1 Clostridium~phage~phiCT19406B 11.162961786144042
CD_NODE_18_length_252637_cov_55.0726_fragment_4 Clostridium~phage~phiCT19406B 3.291851229585089
CD_NODE_279_length_37162_cov_7.07734 Clostridium~phage~phiCT19406B 10.48359876621916
CD_NODE_32_length_170365_cov_16.8763_fragment_1 Clostridium~phage~phiCT19406B 8.396754224585589
CD_NODE_79_length_142704_cov_171.922_fragment_1 Clostridium~phage~phiCT19406B 1.6426165735300478
CD_NODE_84_length_125123_cov_68.9943_fragment_1 Clostridium~phage~phiCT19406B 13.249105480544667
CD_NODE_94_length_103204_cov_50.7841_fragment_1 Clostridium~phage~phiCT19406B 1.1761111178722006
CD_NODE_967_length_33032_cov_5.37408 Clostridium~phage~phiCT19406B 2.6713695226027534
Clostridium~phage~PhiS63 Clostridium~phage~phiCT19406B 2.5070259483679953
Clostridium~phage~phiCD481-1 Clostridium~phage~phiCT19406B 8.785766346909682
Clostridium~phage~phiCD506 Clostridium~phage~phiCT19406B 8.855107944177899
Clostridium~phage~phiCDHM11 Clostridium~phage~phiCT19406B 9.147367087591473
Clostridium~phage~phiCDHM13 Clostridium~phage~phiCT19406B 9.071940700725225
Clostridium~phage~phiCDHM19 Clostridium~phage~phiCT19406B 7.004946951339849
Clostridium~phage~phiCT19406A Clostridium~phage~phiCT19406B 12.65514442580869
Clostridium~phage~phiCT19406C Clostridium~phage~phiCT19406B 36.750109275153044
Clostridium~phage~phiCT453B Clostridium~phage~phiCT19406B 77.70800382369526
Clostridium~phage~phiCT9441A Clostridium~phage~phiCT19406B 16.760563458963624
Clostridium~phage~phiCTC2A Clostridium~phage~phiCT19406B 12.65514442580869
Clostridium~phage~phiCTC2B Clostridium~phage~phiCT19406B 215.83148956258714
Clostridium~phage~phiMMP04 Clostridium~phage~phiCT19406B 4.333278531250273
Clostridium~phage~phiSM101 Clostridium~phage~phiCT19406B 4.228442045026896
Clostridium~virus~phiCD119 Clostridium~phage~phiCT19406B 11.89450772808836
healthy_NODE_1039_length_25317_cov_12.4971 Clostridium~phage~phiCT19406B 1.085948959079559
healthy_NODE_125_length_100292_cov_22.309_fragment_1 Clostridium~phage~phiCT19406B 1.1761111178722006
healthy_NODE_144_length_92989_cov_13.8928_fragment_1 Clostridium~phage~phiCT19406B 9.294136835873214
healthy_NODE_184_length_82743_cov_19.0241_fragment_1 Clostridium~phage~phiCT19406B 2.976758977631328
healthy_NODE_230_length_88410_cov_6.35507_fragment_1 Clostridium~phage~phiCT19406B 4.333278531250273
healthy_NODE_26_length_200306_cov_33.8799_fragment_3 Clostridium~phage~phiCT19406B 3.1194461877078483
healthy_NODE_40_length_168364_cov_9.0155_fragment_1 Clostridium~phage~phiCT19406B 7.439973300019353
healthy_NODE_66_length_170975_cov_36.3887_fragment_1 Clostridium~phage~phiCT19406B 1.8726176386327138
healthy_NODE_716_length_38063_cov_6.4263 Clostridium~phage~phiCT19406B 8.925876970041816
Bacillus~phage~BtCS33 Clostridium~phage~phiCT19406C 4.156231784801084
Bacillus~phage~Fah Clostridium~phage~phiCT19406C 2.2700817362263352
Bacillus~phage~Gamma Clostridium~phage~phiCT19406C 2.139156640293856
Bacillus~phage~phIS3501 Clostridium~phage~phiCT19406C 6.776040253629335
Bacillus~phage~phi105 Clostridium~phage~phiCT19406C 14.155536878349558
Bacillus~phage~phiCM3 Clostridium~phage~phiCT19406C 4.204257619789327
Bacillus~virus~Wbeta Clostridium~phage~phiCT19406C 2.139156640293856
Clostridium~phage~phi3626 Clostridium~phage~phiCT19406C 2.22554518268075
Clostridium~phage~phiCT19406A Clostridium~phage~phiCT19406C 5.904787194116763
Clostridium~phage~phiCT19406B Clostridium~phage~phiCT19406C 36.750109275153044
Clostridium~phage~phiCT453B Clostridium~phage~phiCT19406C 37.51429576025412
Clostridium~phage~phiCT9441A Clostridium~phage~phiCT19406C 7.656771431402901
Clostridium~phage~phiCTC2A Clostridium~phage~phiCT19406C 5.904787194116763
Clostridium~phage~phiCTC2B Clostridium~phage~phiCT19406C 36.750109275153044
Clostridium~phage~phiSM101 Clostridium~phage~phiCT19406C 16.537200301234662
Geobacillus~virus~E2 Clostridium~phage~phiCT19406C 1.4873467495796016
Paenibacillus~phage~Vegas Clostridium~phage~phiCT19406C 1.0641833773251923
healthy_NODE_26_length_200306_cov_33.8799_fragment_3 Clostridium~phage~phiCT19406C 5.345788675383242
Bacillus~phage~PBC1 Clostridium~phage~phiCT453A 6.8908157757867246
Brevibacillus~phage~Abouo Clostridium~phage~phiCT453A 18.389652970363358
Brevibacillus~phage~Davies Clostridium~phage~phiCT453A 18.389652970363358
Brevibacillus~phage~Jimmer1 Clostridium~phage~phiCT453A 20.223810690457988
Brevibacillus~phage~Osiris Clostridium~phage~phiCT453A 20.223810690457988
CD_NODE_1178_length_28923_cov_8.00312 Clostridium~phage~phiCT453A 2.868641299020882
CD_NODE_1310_length_26182_cov_8.38504 Clostridium~phage~phiCT453A 2.927955929114993
CD_NODE_14_length_228100_cov_5.80704_fragment_2 Clostridium~phage~phiCT453A 7.959058922012296
CD_NODE_15_length_304309_cov_8.72604_fragment_2 Clostridium~phage~phiCT453A 2.75471011048555
CD_NODE_1969_length_16081_cov_14.682 Clostridium~phage~phiCT453A 4.203755430481926
CD_NODE_273_length_65196_cov_14.2002_fragment_1 Clostridium~phage~phiCT453A 6.703213551395186
CD_NODE_302_length_77344_cov_12.6084_fragment_1 Clostridium~phage~phiCT453A 5.436069000081399
CD_NODE_32_length_229578_cov_32.1429_fragment_3 Clostridium~phage~phiCT453A 1.7885013281444015
CD_NODE_437_length_40029_cov_6.11322 Clostridium~phage~phiCT453A 18.0739442086719
CD_NODE_478_length_39745_cov_8.66412 Clostridium~phage~phiCT453A 17.81755177329331
CD_NODE_49_length_173061_cov_14.4149_fragment_1 Clostridium~phage~phiCT453A 4.925610451638666
CD_NODE_515_length_20021_cov_4.93704 Clostridium~phage~phiCT453A 6.50222869225301
CD_NODE_611_length_39400_cov_3.98122 Clostridium~phage~phiCT453A 21.252266403348045
CD_NODE_620_length_39645_cov_26.6671 Clostridium~phage~phiCT453A 2.132914298986411
CD_NODE_62_length_150355_cov_98.057_fragment_1 Clostridium~phage~phiCT453A 16.48425802541735
CD_NODE_653_length_45007_cov_20.517 Clostridium~phage~phiCT453A 15.715644724897903
CD_NODE_731_length_22579_cov_4.90876 Clostridium~phage~phiCT453A 6.6211411305320516
CD_NODE_73_length_87486_cov_24.5963_fragment_1 Clostridium~phage~phiCT453A 7.022714687658996
CD_NODE_84_length_125123_cov_68.9943_fragment_1 Clostridium~phage~phiCT453A 1.9347770109817022
CD_NODE_883_length_36277_cov_14.7493_fragment_1 Clostridium~phage~phiCT453A 6.388559308815437
Clostridium~phage~CDMH1 Clostridium~phage~phiCT453A 19.06949637420516
Clostridium~phage~phiCT19406A Clostridium~phage~phiCT453A 10.553402570336726
Clostridium~phage~phiCT9441A Clostridium~phage~phiCT453A 58.78458154120634
Clostridium~phage~phiCTC2A Clostridium~phage~phiCT453A 10.553402570336726
Clostridium~phage~phiMMP01 Clostridium~phage~phiCT453A 19.29068244844984
Clostridium~phage~phiMMP03 Clostridium~phage~phiCT453A 18.45403588639768
Clostridium~virus~phiC2 Clostridium~phage~phiCT453A 16.76520976754435
Croceibacter~phage~P2559Y Clostridium~phage~phiCT453A 2.261238993431813
Enterococcus~phage~phiFL4A Clostridium~phage~phiCT453A 4.296422770840448
Lactobacillus~phage~KC5a Clostridium~phage~phiCT453A 1.8603886835700694
Lactobacillus~phage~phi~jlb1 Clostridium~phage~phiCT453A 4.346315425010686
Lactobacillus~prophage~Lj771 Clostridium~phage~phiCT453A 4.2474787028739724
Rhodoferax~phage~P26218 Clostridium~phage~phiCT453A 2.594402773695399
Ruegeria~phage~DSS3-P1 Clostridium~phage~phiCT453A 1.204605070315206
Streptococcus~phage~315.6 Clostridium~phage~phiCT453A 6.826972990128717
Streptococcus~phage~EJ-1 Clostridium~phage~phiCT453A 10.19891233684384
Streptococcus~phage~P9 Clostridium~phage~phiCT453A 6.703213551395186
Thermus~phage~phi~OH2 Clostridium~phage~phiCT453A 18.531766286040597
healthy_NODE_132_length_121368_cov_5.74531_fragment_1 Clostridium~phage~phiCT453A 4.3971939917735225
healthy_NODE_1426_length_23351_cov_35.3775 Clostridium~phage~phiCT453A 19.568794271162805
healthy_NODE_156_length_108235_cov_9.47746_fragment_1 Clostridium~phage~phiCT453A 6.6211411305320516
healthy_NODE_166_length_97178_cov_4.2944_fragment_1 Clostridium~phage~phiCT453A 8.114013440716889
healthy_NODE_1794_length_14541_cov_5.12944 Clostridium~phage~phiCT453A 1.9172209895239236
healthy_NODE_1875_length_11849_cov_21.8598 Clostridium~phage~phiCT453A 2.6497099691933714
healthy_NODE_2163_length_16639_cov_3.05101 Clostridium~phage~phiCT453A 26.397956085782628
healthy_NODE_2229_length_8243_cov_2.9956 Clostridium~phage~phiCT453A 5.956648191025427
healthy_NODE_222_length_89938_cov_9.46532_fragment_1 Clostridium~phage~phiCT453A 3.9286969090116584
healthy_NODE_225_length_78908_cov_5.19553 Clostridium~phage~phiCT453A 3.0037242087265144
healthy_NODE_2363_length_9112_cov_9.09529 Clostridium~phage~phiCT453A 2.503846734375741
healthy_NODE_26_length_220318_cov_74.0924_fragment_4 Clostridium~phage~phiCT453A 5.908735672996859
healthy_NODE_278_length_61188_cov_12.7456_fragment_1 Clostridium~phage~phiCT453A 6.100916707789797
healthy_NODE_2866_length_11685_cov_3.96148 Clostridium~phage~phiCT453A 2.6497099691933714
healthy_NODE_2871_length_9713_cov_4.21775 Clostridium~phage~phiCT453A 8.51264230668043
healthy_NODE_323_length_49336_cov_10.8047 Clostridium~phage~phiCT453A 20.742247671889544
healthy_NODE_3258_length_10177_cov_19.142 Clostridium~phage~phiCT453A 8.269878232559702
healthy_NODE_347_length_63589_cov_33.399 Clostridium~phage~phiCT453A 22.13054676919412
healthy_NODE_385_length_59428_cov_5.5697 Clostridium~phage~phiCT453A 22.13054676919412
healthy_NODE_38_length_172878_cov_7.49302_fragment_2 Clostridium~phage~phiCT453A 4.959320217225318
healthy_NODE_390_length_53531_cov_6.31592_fragment_1 Clostridium~phage~phiCT453A 8.51264230668043
healthy_NODE_400_length_40033_cov_6.66011 Clostridium~phage~phiCT453A 8.505319078626307
healthy_NODE_45_length_210060_cov_15.7229_fragment_1 Clostridium~phage~phiCT453A 8.62582289145842
healthy_NODE_4791_length_6173_cov_12.2069 Clostridium~phage~phiCT453A 3.181002291107034
healthy_NODE_5292_length_6353_cov_7.81169 Clostridium~phage~phiCT453A 1.0907477509619534
healthy_NODE_618_length_36333_cov_8.7574 Clostridium~phage~phiCT453A 5.240715882554
healthy_NODE_69_length_168931_cov_5.23691_fragment_1 Clostridium~phage~phiCT453A 21.324283038934688
healthy_NODE_796_length_40470_cov_7.06072 Clostridium~phage~phiCT453A 8.446615261398911
healthy_NODE_835_length_30040_cov_7.97696 Clostridium~phage~phiCT453A 2.927955929114993
healthy_NODE_937_length_28270_cov_4.92958 Clostridium~phage~phiCT453A 3.2518905206646602
healthy_NODE_979_length_32178_cov_5.72608 Clostridium~phage~phiCT453A 5.542825589965518
Bacillus~phage~BtCS33 Clostridium~phage~phiCT453B 2.0481149121224638
Bacillus~phage~Fah Clostridium~phage~phiCT453B 6.942629985034393
Bacillus~phage~Gamma Clostridium~phage~phiCT453B 6.755012778119913
Bacillus~phage~phIS3501 Clostridium~phage~phiCT453B 4.546053107154187
Bacillus~phage~phiCM3 Clostridium~phage~phiCT453B 4.291437754624993
Bacillus~virus~Wbeta Clostridium~phage~phiCT453B 6.755012778119913
CD_NODE_110_length_124670_cov_15.4958_fragment_1 Clostridium~phage~phiCT453B 13.69737067300997
CD_NODE_137_length_72091_cov_5.28844_fragment_1 Clostridium~phage~phiCT453B 20.041687126463987
CD_NODE_166_length_105768_cov_5.60801_fragment_1 Clostridium~phage~phiCT453B 6.20269639437118
CD_NODE_18_length_252637_cov_55.0726_fragment_4 Clostridium~phage~phiCT453B 3.5040390361136646
CD_NODE_279_length_37162_cov_7.07734 Clostridium~phage~phiCT453B 10.8114598946932
CD_NODE_32_length_170365_cov_16.8763_fragment_1 Clostridium~phage~phiCT453B 1.9335147906061865
CD_NODE_79_length_142704_cov_171.922_fragment_1 Clostridium~phage~phiCT453B 1.8532163475913626
CD_NODE_84_length_125123_cov_68.9943_fragment_1 Clostridium~phage~phiCT453B 13.616979478311578
CD_NODE_967_length_33032_cov_5.37408 Clostridium~phage~phiCT453B 10.202230968221066
Clostridium~phage~phi3626 Clostridium~phage~phiCT453B 6.878782205152416
Clostridium~phage~phiCD481-1 Clostridium~phage~phiCT453B 9.074721282043246
Clostridium~phage~phiCD506 Clostridium~phage~phiCT453B 9.144088251570206
Clostridium~phage~phiCDHM11 Clostridium~phage~phiCT453B 9.436448885389527
Clostridium~phage~phiCDHM13 Clostridium~phage~phiCT453B 9.360997125766794
Clostridium~phage~phiCDHM19 Clostridium~phage~phiCT453B 9.500944254738055
Clostridium~phage~phiCT19406A Clostridium~phage~phiCT453B 8.28104077850956
Clostridium~phage~phiCT19406B Clostridium~phage~phiCT453B 77.70800382369526
Clostridium~phage~phiCT19406C Clostridium~phage~phiCT453B 37.51429576025412
Clostridium~phage~phiCT9441A Clostridium~phage~phiCT453B 19.70175481278215
Clostridium~phage~phiCTC2A Clostridium~phage~phiCT453B 8.28104077850956
Clostridium~phage~phiCTC2B Clostridium~phage~phiCT453B 77.70800382369526
Clostridium~phage~phiMMP04 Clostridium~phage~phiCT453B 9.287164360664516
Clostridium~phage~phiSM101 Clostridium~phage~phiCT453B 4.441167714981101
Clostridium~virus~phiCD119 Clostridium~phage~phiCT453B 9.941971848726542
Clostridium~virus~phiCD27 Clostridium~phage~phiCT453B 1.4377960844473536
Geobacillus~virus~E2 Clostridium~phage~phiCT453B 1.5591485907136517
healthy_NODE_1039_length_25317_cov_12.4971 Clostridium~phage~phiCT453B 3.669841050080362
healthy_NODE_125_length_100292_cov_22.309_fragment_1 Clostridium~phage~phiCT453B 1.3511095918793545
healthy_NODE_144_length_92989_cov_13.8928_fragment_1 Clostridium~phage~phiCT453B 9.545401100958884
healthy_NODE_183_length_89500_cov_56.7994_fragment_1 Clostridium~phage~phiCT453B 1.6878201525129457
healthy_NODE_184_length_82743_cov_19.0241_fragment_1 Clostridium~phage~phiCT453B 3.152779093787422
healthy_NODE_230_length_88410_cov_6.35507_fragment_1 Clostridium~phage~phiCT453B 2.2975370816539487
healthy_NODE_26_length_200306_cov_33.8799_fragment_3 Clostridium~phage~phiCT453B 9.890407453823936
healthy_NODE_40_length_168364_cov_9.0155_fragment_1 Clostridium~phage~phiCT453B 9.99423365816612
healthy_NODE_66_length_170975_cov_36.3887_fragment_1 Clostridium~phage~phiCT453B 2.0481149121224638
healthy_NODE_716_length_38063_cov_6.4263 Clostridium~phage~phiCT453B 16.80568419286058
healthy_NODE_915_length_25214_cov_36.3784 Clostridium~phage~phiCT453B 3.152779093787422
Brevibacillus~phage~Abouo Clostridium~phage~phiCT9441A 12.561966203165074
Brevibacillus~phage~Davies Clostridium~phage~phiCT9441A 12.561966203165074
Brevibacillus~phage~Jimmer1 Clostridium~phage~phiCT9441A 14.281014682810213
Brevibacillus~phage~Osiris Clostridium~phage~phiCT9441A 14.281014682810213
CD_NODE_1178_length_28923_cov_8.00312 Clostridium~phage~phiCT9441A 7.013411366444024
CD_NODE_1738_length_10146_cov_2.88534 Clostridium~phage~phiCT9441A 5.238568296414763
CD_NODE_18_length_252637_cov_55.0726_fragment_4 Clostridium~phage~phiCT9441A 2.879010399603467
CD_NODE_437_length_40029_cov_6.11322 Clostridium~phage~phiCT9441A 14.439204704638257
CD_NODE_478_length_39745_cov_8.66412 Clostridium~phage~phiCT9441A 14.20653913020191
CD_NODE_515_length_20021_cov_4.93704 Clostridium~phage~phiCT9441A 3.416405436257606
CD_NODE_611_length_39400_cov_3.98122 Clostridium~phage~phiCT9441A 12.535942041365992
CD_NODE_62_length_150355_cov_98.057_fragment_1 Clostridium~phage~phiCT9441A 18.67878207671783
Clostridium~phage~CDMH1 Clostridium~phage~phiCT9441A 13.128716576065596
Clostridium~phage~phiCD505 Clostridium~phage~phiCT9441A 2.8436421143378405
Clostridium~phage~phiCDHM19 Clostridium~phage~phiCT9441A 4.414865490741678
Clostridium~phage~phiCT19406A Clostridium~phage~phiCT9441A 57.6193183336733
Clostridium~phage~phiCT19406B Clostridium~phage~phiCT9441A 16.760563458963624
Clostridium~phage~phiCT19406C Clostridium~phage~phiCT9441A 7.656771431402901
Clostridium~phage~phiCT453A Clostridium~phage~phiCT9441A 58.78458154120634
Clostridium~phage~phiCT453B Clostridium~phage~phiCT9441A 19.70175481278215
Clostridium~phage~phiCTC2A Clostridium~phage~phiCT9441A 57.6193183336733
Clostridium~phage~phiCTC2B Clostridium~phage~phiCT9441A 16.760563458963624
Clostridium~phage~phiMMP01 Clostridium~phage~phiCT9441A 15.608354120363437
Clostridium~phage~phiMMP03 Clostridium~phage~phiCT9441A 14.842337255337672
Clostridium~virus~phiC2 Clostridium~phage~phiCT9441A 13.250727520774653
Clostridium~virus~phiCD119 Clostridium~phage~phiCT9441A 8.97912554046448
Clostridium~virus~phiCD27 Clostridium~phage~phiCT9441A 9.192222887320476
Lactobacillus~phage~KC5a Clostridium~phage~phiCT9441A 1.3796150953999193
Lactobacillus~phage~phi~jlb1 Clostridium~phage~phiCT9441A 3.763612854102388
Lactobacillus~prophage~Lj771 Clostridium~phage~phiCT9441A 3.664922832582035
Streptococcus~phage~EJ-1 Clostridium~phage~phiCT9441A 13.842558626703692
Thermus~phage~phi~OH2 Clostridium~phage~phiCT9441A 17.304797631295916
healthy_NODE_1426_length_23351_cov_35.3775 Clostridium~phage~phiCT9441A 10.33659564830699
healthy_NODE_166_length_97178_cov_4.2944_fragment_1 Clostridium~phage~phiCT9441A 16.508584226713822
healthy_NODE_2163_length_16639_cov_3.05101 Clostridium~phage~phiCT9441A 15.584465804798935
healthy_NODE_323_length_49336_cov_10.8047 Clostridium~phage~phiCT9441A 12.155500914641262
healthy_NODE_347_length_63589_cov_33.399 Clostridium~phage~phiCT9441A 25.633283128169726
healthy_NODE_385_length_59428_cov_5.5697 Clostridium~phage~phiCT9441A 23.133130503358878
healthy_NODE_400_length_40033_cov_6.66011 Clostridium~phage~phiCT9441A 3.389772849804177
healthy_NODE_69_length_168931_cov_5.23691_fragment_1 Clostridium~phage~phiCT9441A 22.2636458285833
healthy_NODE_796_length_40470_cov_7.06072 Clostridium~phage~phiCT9441A 3.346654447429814
Clostridium~phage~phiCT19406A Clostridium~phage~phiCTC2A 218.87999453362852
Clostridium~phage~phiCT19406B Clostridium~phage~phiCTC2A 12.65514442580869
Clostridium~phage~phiCT19406C Clostridium~phage~phiCTC2A 5.904787194116763
Clostridium~phage~phiCT453A Clostridium~phage~phiCTC2A 10.553402570336726
Clostridium~phage~phiCT453B Clostridium~phage~phiCTC2A 8.28104077850956
Clostridium~phage~phiCT9441A Clostridium~phage~phiCTC2A 57.6193183336733
Clostridium~phage~phiCTC2B Clostridium~phage~phiCTC2A 12.65514442580869
Clostridium~phage~phiCTP1 Clostridium~phage~phiCTC2A 16.05863869830497
Clostridium~virus~phiCD27 Clostridium~phage~phiCTC2A 3.2514437689367535
Streptococcus~phage~Dp-1 Clostridium~phage~phiCTC2A 7.675335811136052
CD_NODE_110_length_124670_cov_15.4958_fragment_1 Clostridium~phage~phiCTC2B 8.521595294360818
CD_NODE_137_length_72091_cov_5.28844_fragment_1 Clostridium~phage~phiCTC2B 11.162961786144042
CD_NODE_18_length_252637_cov_55.0726_fragment_4 Clostridium~phage~phiCTC2B 3.291851229585089
CD_NODE_279_length_37162_cov_7.07734 Clostridium~phage~phiCTC2B 10.48359876621916
CD_NODE_32_length_170365_cov_16.8763_fragment_1 Clostridium~phage~phiCTC2B 8.396754224585589
CD_NODE_79_length_142704_cov_171.922_fragment_1 Clostridium~phage~phiCTC2B 1.6426165735300478
CD_NODE_84_length_125123_cov_68.9943_fragment_1 Clostridium~phage~phiCTC2B 13.249105480544667
CD_NODE_94_length_103204_cov_50.7841_fragment_1 Clostridium~phage~phiCTC2B 1.1761111178722006
CD_NODE_967_length_33032_cov_5.37408 Clostridium~phage~phiCTC2B 2.6713695226027534
Clostridium~phage~PhiS63 Clostridium~phage~phiCTC2B 2.5070259483679953
Clostridium~phage~phiCD481-1 Clostridium~phage~phiCTC2B 8.785766346909682
Clostridium~phage~phiCD506 Clostridium~phage~phiCTC2B 8.855107944177899
Clostridium~phage~phiCDHM11 Clostridium~phage~phiCTC2B 9.147367087591473
Clostridium~phage~phiCDHM13 Clostridium~phage~phiCTC2B 9.071940700725225
Clostridium~phage~phiCDHM19 Clostridium~phage~phiCTC2B 7.004946951339849
Clostridium~phage~phiCT19406A Clostridium~phage~phiCTC2B 12.65514442580869
Clostridium~phage~phiCT19406B Clostridium~phage~phiCTC2B 215.83148956258714
Clostridium~phage~phiCT19406C Clostridium~phage~phiCTC2B 36.750109275153044
Clostridium~phage~phiCT453B Clostridium~phage~phiCTC2B 77.70800382369526
Clostridium~phage~phiCT9441A Clostridium~phage~phiCTC2B 16.760563458963624
Clostridium~phage~phiCTC2A Clostridium~phage~phiCTC2B 12.65514442580869
Clostridium~phage~phiMMP04 Clostridium~phage~phiCTC2B 4.333278531250273
Clostridium~phage~phiSM101 Clostridium~phage~phiCTC2B 4.228442045026896
Clostridium~virus~phiCD119 Clostridium~phage~phiCTC2B 11.89450772808836
healthy_NODE_1039_length_25317_cov_12.4971 Clostridium~phage~phiCTC2B 1.085948959079559
healthy_NODE_125_length_100292_cov_22.309_fragment_1 Clostridium~phage~phiCTC2B 1.1761111178722006
healthy_NODE_144_length_92989_cov_13.8928_fragment_1 Clostridium~phage~phiCTC2B 9.294136835873214
healthy_NODE_184_length_82743_cov_19.0241_fragment_1 Clostridium~phage~phiCTC2B 2.976758977631328
healthy_NODE_230_length_88410_cov_6.35507_fragment_1 Clostridium~phage~phiCTC2B 4.333278531250273
healthy_NODE_26_length_200306_cov_33.8799_fragment_3 Clostridium~phage~phiCTC2B 3.1194461877078483
healthy_NODE_40_length_168364_cov_9.0155_fragment_1 Clostridium~phage~phiCTC2B 7.439973300019353
healthy_NODE_66_length_170975_cov_36.3887_fragment_1 Clostridium~phage~phiCTC2B 1.8726176386327138
healthy_NODE_716_length_38063_cov_6.4263 Clostridium~phage~phiCTC2B 8.925876970041816
CD_NODE_79_length_142704_cov_171.922_fragment_1 Clostridium~phage~phiCTP1 8.100786494963565
Clostridium~phage~phi8074-B1 Clostridium~phage~phiCTP1 14.924137511277252
Clostridium~phage~phiCT19406A Clostridium~phage~phiCTP1 16.05863869830497
Clostridium~phage~phiCTC2A Clostridium~phage~phiCTP1 16.05863869830497
Streptococcus~phage~Dp-1 Clostridium~phage~phiCTP1 49.29105964871547
Brevibacillus~phage~Abouo Clostridium~phage~phiMMP01 10.158205066746337
Brevibacillus~phage~Davies Clostridium~phage~phiMMP01 10.158205066746337
Brevibacillus~phage~Jimmer1 Clostridium~phage~phiMMP01 11.847510824595197
Brevibacillus~phage~Osiris Clostridium~phage~phiMMP01 11.847510824595197
CD_NODE_1178_length_28923_cov_8.00312 Clostridium~phage~phiMMP01 4.521210417511514
CD_NODE_431_length_40613_cov_10.8079 Clostridium~phage~phiMMP01 3.169036278024156
CD_NODE_437_length_40029_cov_6.11322 Clostridium~phage~phiMMP01 18.9958739652378
CD_NODE_478_length_39745_cov_8.66412 Clostridium~phage~phiMMP01 21.16997637248349
CD_NODE_515_length_20021_cov_4.93704 Clostridium~phage~phiMMP01 25.48082427444343
CD_NODE_611_length_39400_cov_3.98122 Clostridium~phage~phiMMP01 29.998301161606133
CD_NODE_62_length_150355_cov_98.057_fragment_1 Clostridium~phage~phiMMP01 15.375892114278791
CD_NODE_653_length_45007_cov_20.517 Clostridium~phage~phiMMP01 3.2114214149747147
CD_NODE_695_length_25677_cov_3.60998 Clostridium~phage~phiMMP01 2.274079070023862
CD_NODE_748_length_30487_cov_10.4157 Clostridium~phage~phiMMP01 2.1603285120738507
Clostridium~phage~CDMH1 Clostridium~phage~phiMMP01 92.94440951424939
Clostridium~phage~phiCD111 Clostridium~phage~phiMMP01 3.5784040700714312
Clostridium~phage~phiCD146 Clostridium~phage~phiMMP01 1.624216214297772
Clostridium~phage~phiCD38-2 Clostridium~phage~phiMMP01 3.5784040700714312
Clostridium~phage~phiCD481-1 Clostridium~phage~phiMMP01 5.798206463144646
Clostridium~phage~phiCD505 Clostridium~phage~phiMMP01 46.54116031482313
Clostridium~phage~phiCD506 Clostridium~phage~phiMMP01 3.678989470979949
Clostridium~phage~phiCD6356 Clostridium~phage~phiMMP01 3.388348010119093
Clostridium~phage~phiCDHM11 Clostridium~phage~phiMMP01 3.892820495126073
Clostridium~phage~phiCDHM13 Clostridium~phage~phiMMP01 1.7122114009003306
Clostridium~phage~phiCDHM19 Clostridium~phage~phiMMP01 50.21356899295893
Clostridium~phage~phiCT453A Clostridium~phage~phiMMP01 19.29068244844984
Clostridium~phage~phiCT9441A Clostridium~phage~phiMMP01 15.608354120363437
Clostridium~phage~phiMMP02 Clostridium~phage~phiMMP01 43.76787626915077
Clostridium~phage~phiMMP03 Clostridium~phage~phiMMP01 179.28405227329097
Clostridium~virus~phiC2 Clostridium~phage~phiMMP01 145.88546278013214
Clostridium~virus~phiCD119 Clostridium~phage~phiMMP01 22.58764546433755
Clostridium~virus~phiCD27 Clostridium~phage~phiMMP01 33.145513001093164
Lactobacillus~phage~KC5a Clostridium~phage~phiMMP01 1.2678127768341119
Lactobacillus~phage~phi~jlb1 Clostridium~phage~phiMMP01 1.539706527378221
Lactobacillus~phage~phiAQ113 Clostridium~phage~phiMMP01 3.529552909380029
Lactobacillus~prophage~Lj771 Clostridium~phage~phiMMP01 1.4584185980310265
Streptococcus~phage~EJ-1 Clostridium~phage~phiMMP01 11.313374297958458
Thermus~phage~phi~OH2 Clostridium~phage~phiMMP01 17.021489925341662
healthy_NODE_1426_length_23351_cov_35.3775 Clostridium~phage~phiMMP01 15.44429907331951
healthy_NODE_166_length_97178_cov_4.2944_fragment_1 Clostridium~phage~phiMMP01 7.141579623608478
healthy_NODE_1875_length_11849_cov_21.8598 Clostridium~phage~phiMMP01 4.915342398584639
healthy_NODE_2163_length_16639_cov_3.05101 Clostridium~phage~phiMMP01 21.613451271683754
healthy_NODE_323_length_49336_cov_10.8047 Clostridium~phage~phiMMP01 21.579345580809395
healthy_NODE_347_length_63589_cov_33.399 Clostridium~phage~phiMMP01 15.608354120363437
healthy_NODE_385_length_59428_cov_5.5697 Clostridium~phage~phiMMP01 15.608354120363437
healthy_NODE_400_length_40033_cov_6.66011 Clostridium~phage~phiMMP01 9.771776345020648
healthy_NODE_69_length_168931_cov_5.23691_fragment_1 Clostridium~phage~phiMMP01 14.928368983487204
healthy_NODE_796_length_40470_cov_7.06072 Clostridium~phage~phiMMP01 11.996457643257848
Bacillus~phage~BalMu-1 Clostridium~phage~phiMMP02 28.24353029638525
CD_NODE_515_length_20021_cov_4.93704 Clostridium~phage~phiMMP02 14.01736295672351
Clostridium~phage~CDMH1 Clostridium~phage~phiMMP02 46.09727593782646
Clostridium~phage~phiCD211 Clostridium~phage~phiMMP02 5.5189679743315745
Clostridium~phage~phiCD481-1 Clostridium~phage~phiMMP02 13.013590618390442
Clostridium~phage~phiCD505 Clostridium~phage~phiMMP02 155.53216110749574
Clostridium~phage~phiCD506 Clostridium~phage~phiMMP02 13.102189104409678
Clostridium~phage~phiCD6356 Clostridium~phage~phiMMP02 3.5586323620822684
Clostridium~phage~phiCDHM11 Clostridium~phage~phiMMP02 11.023191551306837
Clostridium~phage~phiCDHM13 Clostridium~phage~phiMMP02 10.937349683420834
Clostridium~phage~phiCDHM19 Clostridium~phage~phiMMP02 56.752172292347694
Clostridium~phage~phiMMP01 Clostridium~phage~phiMMP02 43.76787626915077
Clostridium~phage~phiMMP03 Clostridium~phage~phiMMP02 67.53351604035328
Clostridium~phage~phiMMP04 Clostridium~phage~phiMMP02 6.182147405414873
Clostridium~virus~phiC2 Clostridium~phage~phiMMP02 54.88762557004243
Clostridium~virus~phiCD119 Clostridium~phage~phiMMP02 46.84810205577607
Clostridium~virus~phiCD27 Clostridium~phage~phiMMP02 118.09030957232766
Brevibacillus~phage~Abouo Clostridium~phage~phiMMP03 9.529844333240327
Brevibacillus~phage~Davies Clostridium~phage~phiMMP03 11.608739408971303
Brevibacillus~phage~Jimmer1 Clostridium~phage~phiMMP03 11.151877172570167
Brevibacillus~phage~Osiris Clostridium~phage~phiMMP03 11.151877172570167
CD_NODE_1178_length_28923_cov_8.00312 Clostridium~phage~phiMMP03 4.152321821011173
CD_NODE_431_length_40613_cov_10.8079 Clostridium~phage~phiMMP03 2.801614521808312
CD_NODE_437_length_40029_cov_6.11322 Clostridium~phage~phiMMP03 18.159418366961958
CD_NODE_478_length_39745_cov_8.66412 Clostridium~phage~phiMMP03 22.689952241246885
CD_NODE_515_length_20021_cov_4.93704 Clostridium~phage~phiMMP03 33.997616016528966
CD_NODE_611_length_39400_cov_3.98122 Clostridium~phage~phiMMP03 26.281693296051653
CD_NODE_62_length_150355_cov_98.057_fragment_1 Clostridium~phage~phiMMP03 14.809800137539895
CD_NODE_653_length_45007_cov_20.517 Clostridium~phage~phiMMP03 4.874887431341803
CD_NODE_695_length_25677_cov_3.60998 Clostridium~phage~phiMMP03 1.9688623000330372
CD_NODE_748_length_30487_cov_10.4157 Clostridium~phage~phiMMP03 1.855225805266536
Clostridium~phage~CDMH1 Clostridium~phage~phiMMP03 105.67162460348428
Clostridium~phage~phiCD111 Clostridium~phage~phiMMP03 3.210454365965922
Clostridium~phage~phiCD146 Clostridium~phage~phiMMP03 1.319740688431815
Clostridium~phage~phiCD211 Clostridium~phage~phiMMP03 1.4720697856856892
Clostridium~phage~phiCD38-2 Clostridium~phage~phiMMP03 3.210454365965922
Clostridium~phage~phiCD481-1 Clostridium~phage~phiMMP03 7.543327518335215
Clostridium~phage~phiCD505 Clostridium~phage~phiMMP03 85.80843640218613
Clostridium~phage~phiCD506 Clostridium~phage~phiMMP03 7.612532108629211
Clostridium~phage~phiCD6356 Clostridium~phage~phiMMP03 7.21685398164541
Clostridium~phage~phiCDHM11 Clostridium~phage~phiMMP03 5.677815769430379
Clostridium~phage~phiCDHM13 Clostridium~phage~phiMMP03 5.612743746256387
Clostridium~phage~phiCDHM19 Clostridium~phage~phiMMP03 67.83763256829656
Clostridium~phage~phiCT453A Clostridium~phage~phiMMP03 18.45403588639768
Clostridium~phage~phiCT9441A Clostridium~phage~phiMMP03 14.842337255337672
Clostridium~phage~phiMMP01 Clostridium~phage~phiMMP03 179.28405227329097
Clostridium~phage~phiMMP02 Clostridium~phage~phiMMP03 67.53351604035328
Clostridium~phage~phiMMP04 Clostridium~phage~phiMMP03 1.3632278498963073
Clostridium~virus~phiC2 Clostridium~phage~phiMMP03 212.2925734086069
Clostridium~virus~phiCD119 Clostridium~phage~phiMMP03 44.392066319277
Clostridium~virus~phiCD27 Clostridium~phage~phiMMP03 73.76181953123833
Lactobacillus~phage~KC5a Clostridium~phage~phiMMP03 2.9307593527812275
Lactobacillus~phage~phi~jlb1 Clostridium~phage~phiMMP03 3.2601954421583406
Lactobacillus~phage~phiAQ113 Clostridium~phage~phiMMP03 3.161661872548806
Lactobacillus~prophage~Lj771 Clostridium~phage~phiMMP03 3.161661872548806
Streptococcus~phage~EJ-1 Clostridium~phage~phiMMP03 10.683705412559544
Thermus~phage~phi~OH2 Clostridium~phage~phiMMP03 18.659471551128398
healthy_NODE_1426_length_23351_cov_35.3775 Clostridium~phage~phiMMP03 14.81201359495443
healthy_NODE_166_length_97178_cov_4.2944_fragment_1 Clostridium~phage~phiMMP03 8.765259488376199
healthy_NODE_1875_length_11849_cov_21.8598 Clostridium~phage~phiMMP03 4.608641964664845
healthy_NODE_2163_length_16639_cov_3.05101 Clostridium~phage~phiMMP03 20.912477410600317
healthy_NODE_323_length_49336_cov_10.8047 Clostridium~phage~phiMMP03 20.67219804126186
healthy_NODE_347_length_63589_cov_33.399 Clostridium~phage~phiMMP03 14.842337255337672
healthy_NODE_385_length_59428_cov_5.5697 Clostridium~phage~phiMMP03 14.842337255337672
healthy_NODE_400_length_40033_cov_6.66011 Clostridium~phage~phiMMP03 9.20839793900295
healthy_NODE_69_length_168931_cov_5.23691_fragment_1 Clostridium~phage~phiMMP03 14.16298485703113
healthy_NODE_796_length_40470_cov_7.06072 Clostridium~phage~phiMMP03 11.36616579422882
CD_NODE_110_length_124670_cov_15.4958_fragment_1 Clostridium~phage~phiMMP04 4.6826934130330615
CD_NODE_137_length_72091_cov_5.28844_fragment_1 Clostridium~phage~phiMMP04 14.99629186655746
CD_NODE_139_length_91729_cov_38.3131_fragment_1 Clostridium~phage~phiMMP04 3.8168828486893505
CD_NODE_18_length_252637_cov_55.0726_fragment_4 Clostridium~phage~phiMMP04 8.53213728300338
CD_NODE_279_length_37162_cov_7.07734 Clostridium~phage~phiMMP04 19.293064539195054
CD_NODE_32_length_170365_cov_16.8763_fragment_1 Clostridium~phage~phiMMP04 4.5908000950723755
CD_NODE_515_length_20021_cov_4.93704 Clostridium~phage~phiMMP04 4.338776651584095
CD_NODE_79_length_142704_cov_171.922_fragment_1 Clostridium~phage~phiMMP04 4.281614338126775
CD_NODE_84_length_125123_cov_68.9943_fragment_1 Clostridium~phage~phiMMP04 6.985154093483692
Clostridium~phage~CDMH1 Clostridium~phage~phiMMP04 5.8675561923573385
Clostridium~phage~phiCD111 Clostridium~phage~phiMMP04 12.199205850211726
Clostridium~phage~phiCD146 Clostridium~phage~phiMMP04 9.87773178535166
Clostridium~phage~phiCD211 Clostridium~phage~phiMMP04 3.3466102303343215
Clostridium~phage~phiCD38-2 Clostridium~phage~phiMMP04 17.450734190166425
Clostridium~phage~phiCD481-1 Clostridium~phage~phiMMP04 121.56376751684344
Clostridium~phage~phiCD505 Clostridium~phage~phiMMP04 3.954159186314711
Clostridium~phage~phiCD506 Clostridium~phage~phiMMP04 101.25016029778453
Clostridium~phage~phiCD6356 Clostridium~phage~phiMMP04 28.111534607647716
Clostridium~phage~phiCDHM11 Clostridium~phage~phiMMP04 99.25268188797295
Clostridium~phage~phiCDHM13 Clostridium~phage~phiMMP04 115.39411391589927
Clostridium~phage~phiCDHM19 Clostridium~phage~phiMMP04 22.59702839352155
Clostridium~phage~phiCT19406B Clostridium~phage~phiMMP04 4.333278531250273
Clostridium~phage~phiCT453B Clostridium~phage~phiMMP04 9.287164360664516
Clostridium~phage~phiCTC2B Clostridium~phage~phiMMP04 4.333278531250273
Clostridium~phage~phiMMP02 Clostridium~phage~phiMMP04 6.182147405414873
Clostridium~phage~phiMMP03 Clostridium~phage~phiMMP04 1.3632278498963073
Clostridium~virus~phiCD119 Clostridium~phage~phiMMP04 20.680970940451516
Clostridium~virus~phiCD27 Clostridium~phage~phiMMP04 6.223892111010573
healthy_NODE_1039_length_25317_cov_12.4971 Clostridium~phage~phiMMP04 1.5443057289321986
healthy_NODE_106_length_125280_cov_20.6785_fragment_1 Clostridium~phage~phiMMP04 2.2975370816539487
healthy_NODE_1180_length_22857_cov_4.53622 Clostridium~phage~phiMMP04 3.8352075870953515
healthy_NODE_125_length_100292_cov_22.309_fragment_1 Clostridium~phage~phiMMP04 3.88460502499525
healthy_NODE_144_length_92989_cov_13.8928_fragment_1 Clostridium~phage~phiMMP04 7.278085313857258
healthy_NODE_184_length_82743_cov_19.0241_fragment_1 Clostridium~phage~phiMMP04 3.554912818672796
healthy_NODE_222_length_89938_cov_9.46532_fragment_1 Clostridium~phage~phiMMP04 2.22554518268075
healthy_NODE_26_length_200306_cov_33.8799_fragment_3 Clostridium~phage~phiMMP04 6.020735936816009
healthy_NODE_40_length_168364_cov_9.0155_fragment_1 Clostridium~phage~phiMMP04 8.389849129402194
healthy_NODE_448_length_48084_cov_4.76937_fragment_1 Clostridium~phage~phiMMP04 2.5704286347671284
healthy_NODE_634_length_40838_cov_4.20847 Clostridium~phage~phiMMP04 2.5292547003698465
healthy_NODE_716_length_38063_cov_6.4263 Clostridium~phage~phiMMP04 9.87773178535166
healthy_NODE_783_length_33633_cov_16.8019 Clostridium~phage~phiMMP04 2.7435037672800275
healthy_NODE_915_length_25214_cov_36.3784 Clostridium~phage~phiMMP04 1.138031777007174
Bacillus~phage~Fah Clostridium~phage~phiSM101 2.6569916470642676
Bacillus~phage~Gamma Clostridium~phage~phiSM101 2.525923963650164
Bacillus~phage~phIS3501 Clostridium~phage~phiSM101 2.6124075632047328
Bacillus~phage~phi105 Clostridium~phage~phiSM101 4.927859113859403
Bacillus~virus~Wbeta Clostridium~phage~phiSM101 2.525923963650164
CD_NODE_110_length_124670_cov_15.4958_fragment_1 Clostridium~phage~phiSM101 2.3238333922084555
CD_NODE_421_length_41854_cov_25.9718 Clostridium~phage~phiSM101 2.2480430855284057
Clostridium~phage~PhiS63 Clostridium~phage~phiSM101 18.56241727009963
Clostridium~phage~phi3626 Clostridium~phage~phiSM101 7.328856047164581
Clostridium~phage~phiCT19406B Clostridium~phage~phiSM101 4.228442045026896
Clostridium~phage~phiCT19406C Clostridium~phage~phiSM101 16.537200301234662
Clostridium~phage~phiCT453B Clostridium~phage~phiSM101 4.441167714981101
Clostridium~phage~phiCTC2B Clostridium~phage~phiSM101 4.228442045026896
Geobacillus~virus~E2 Clostridium~phage~phiSM101 4.031957953696039
healthy_NODE_183_length_89500_cov_56.7994_fragment_1 Clostridium~phage~phiSM101 6.456803949185143
healthy_NODE_26_length_200306_cov_33.8799_fragment_3 Clostridium~phage~phiSM101 3.7121832857051222
healthy_NODE_40_length_168364_cov_9.0155_fragment_1 Clostridium~phage~phiSM101 3.7798859028396103
healthy_NODE_66_length_170975_cov_36.3887_fragment_1 Clostridium~phage~phiSM101 6.971611633645373
Clostridium~phage~phi24R Clostridium~phage~phiZP2 15.698782087931285
Clostridium~phage~phiCP7R Clostridium~phage~phiZP2 65.61480091755195
Clostridium~phage~phiCPV4 Clostridium~phage~phiZP2 64.35959379253956
CD_NODE_1740_length_9074_cov_3.30469 Clostridium~phage~vB_CpeS-CP51 15.011704949772586
CD_NODE_2917_length_7980_cov_2.86423 Clostridium~phage~vB_CpeS-CP51 12.673137178576898
CD_NODE_745_length_27077_cov_4.46884 Clostridium~phage~vB_CpeS-CP51 16.548331580069025
CD_NODE_915_length_21818_cov_10.2342 Clostridium~phage~vB_CpeS-CP51 20.701299648697262
Clostridium~phage~phi3626 Clostridium~phage~vB_CpeS-CP51 2.7435037672800275
Clostridium~virus~phiC2 Clostridium~phage~vB_CpeS-CP51 1.6851022540356846
healthy_NODE_1199_length_19250_cov_4.73941 Clostridium~phage~vB_CpeS-CP51 16.611232152458065
healthy_NODE_178_length_86404_cov_7.43043_fragment_1 Clostridium~phage~vB_CpeS-CP51 12.360684546495012
healthy_NODE_19_length_213181_cov_8.17664_fragment_3 Clostridium~phage~vB_CpeS-CP51 12.207410880968034
healthy_NODE_239_length_80884_cov_14.8844 Clostridium~phage~vB_CpeS-CP51 12.171526561489177
healthy_NODE_279_length_61642_cov_17.1317_fragment_1 Clostridium~phage~vB_CpeS-CP51 17.100046142002082
healthy_NODE_2_length_421393_cov_22.1322_fragment_2 Clostridium~phage~vB_CpeS-CP51 9.811337213934358
healthy_NODE_415_length_38504_cov_39.4936_fragment_1 Clostridium~phage~vB_CpeS-CP51 12.772677529498463
healthy_NODE_417_length_51096_cov_5.16389_fragment_1 Clostridium~phage~vB_CpeS-CP51 17.277203808749093
healthy_NODE_57_length_162014_cov_13.1554_fragment_2 Clostridium~phage~vB_CpeS-CP51 11.648561386843326
healthy_NODE_5_length_325510_cov_35.7575_fragment_5 Clostridium~phage~vB_CpeS-CP51 17.36832980821461
healthy_NODE_907_length_28891_cov_21.8089 Clostridium~phage~vB_CpeS-CP51 14.108846363161522
Brevibacillus~phage~Abouo Clostridium~virus~phiC2 8.013961631409472
Brevibacillus~phage~Davies Clostridium~virus~phiC2 10.102159800769297
Brevibacillus~phage~Jimmer1 Clostridium~virus~phiC2 9.689001617480965
Brevibacillus~phage~Osiris Clostridium~virus~phiC2 9.689001617480965
CD_NODE_1178_length_28923_cov_8.00312 Clostridium~virus~phiC2 2.246917649895969
CD_NODE_431_length_40613_cov_10.8079 Clostridium~virus~phiC2 1.134096582312405
CD_NODE_437_length_40029_cov_6.11322 Clostridium~virus~phiC2 16.49573233552337
CD_NODE_478_length_39745_cov_8.66412 Clostridium~virus~phiC2 21.08895932458271
CD_NODE_515_length_20021_cov_4.93704 Clostridium~virus~phiC2 28.51502459186688
CD_NODE_611_length_39400_cov_3.98122 Clostridium~virus~phiC2 22.052625089500623
CD_NODE_62_length_150355_cov_98.057_fragment_1 Clostridium~virus~phiC2 12.359380007936885
CD_NODE_653_length_45007_cov_20.517 Clostridium~virus~phiC2 3.178699985506438
Clostridium~phage~CDMH1 Clostridium~virus~phiC2 89.45793013469648
Clostridium~phage~phiCD111 Clostridium~virus~phiC2 1.4715897546658612
Clostridium~phage~phiCD146 Clostridium~virus~phiC2 1.5971165694356495
Clostridium~phage~phiCD211 Clostridium~virus~phiC2 1.8585582873675834
Clostridium~phage~phiCD38-2 Clostridium~virus~phiC2 1.4715897546658612
Clostridium~phage~phiCD481-1 Clostridium~virus~phiC2 5.7596886559194855
Clostridium~phage~phiCD505 Clostridium~virus~phiC2 54.88762557004243
Clostridium~phage~phiCD506 Clostridium~virus~phiC2 3.6462191518964717
Clostridium~phage~phiCD6356 Clostridium~virus~phiC2 3.3556070262775615
Clostridium~phage~phiCDHM11 Clostridium~virus~phiC2 3.860030616798002
Clostridium~phage~phiCDHM13 Clostridium~virus~phiC2 3.804885054850298
Clostridium~phage~phiCDHM19 Clostridium~virus~phiC2 67.1323415961428
Clostridium~phage~phiCT453A Clostridium~virus~phiC2 16.76520976754435
Clostridium~phage~phiCT9441A Clostridium~virus~phiC2 13.250727520774653
Clostridium~phage~phiMMP01 Clostridium~virus~phiC2 145.88546278013214
Clostridium~phage~phiMMP02 Clostridium~virus~phiC2 54.88762557004243
Clostridium~phage~phiMMP03 Clostridium~virus~phiC2 212.2925734086069
Clostridium~phage~vB_CpeS-CP51 Clostridium~virus~phiC2 1.6851022540356846
Clostridium~virus~phiCD119 Clostridium~virus~phiC2 40.46244726606837
Clostridium~virus~phiCD27 Clostridium~virus~phiC2 66.89678655301807
Lactobacillus~phage~KC5a Clostridium~virus~phiC2 1.2407558818420794
Lactobacillus~phage~phi~jlb1 Clostridium~virus~phiC2 1.512616383708976
Lactobacillus~phage~phiAQ113 Clostridium~virus~phiC2 1.4313379548472325
Lactobacillus~prophage~Lj771 Clostridium~virus~phiC2 1.4313379548472325
Streptococcus~phage~EJ-1 Clostridium~virus~phiC2 9.04575448511936
Thermus~phage~phi~OH2 Clostridium~virus~phiC2 16.953027181603222
healthy_NODE_1426_length_23351_cov_35.3775 Clostridium~virus~phiC2 12.712646276389815
healthy_NODE_166_length_97178_cov_4.2944_fragment_1 Clostridium~virus~phiC2 7.097307069850795
healthy_NODE_1875_length_11849_cov_21.8598 Clostridium~virus~phiC2 2.1542408856674085
healthy_NODE_2163_length_16639_cov_3.05101 Clostridium~virus~phiC2 15.325447381720934
healthy_NODE_323_length_49336_cov_10.8047 Clostridium~virus~phiC2 19.017729088257248
healthy_NODE_347_length_63589_cov_33.399 Clostridium~virus~phiC2 13.250727520774653
healthy_NODE_385_length_59428_cov_5.5697 Clostridium~virus~phiC2 13.250727520774653
healthy_NODE_400_length_40033_cov_6.66011 Clostridium~virus~phiC2 7.487902353216591
healthy_NODE_69_length_168931_cov_5.23691_fragment_1 Clostridium~virus~phiC2 12.632091221599858
healthy_NODE_796_length_40470_cov_7.06072 Clostridium~virus~phiC2 9.654986076768516
CD_NODE_110_length_124670_cov_15.4958_fragment_1 Clostridium~virus~phiCD119 3.501330544795052
CD_NODE_137_length_72091_cov_5.28844_fragment_1 Clostridium~virus~phiCD119 21.581048819877577
CD_NODE_139_length_91729_cov_38.3131_fragment_1 Clostridium~virus~phiCD119 4.6323484893348725
CD_NODE_18_length_252637_cov_55.0726_fragment_4 Clostridium~virus~phiCD119 11.303455535895822
CD_NODE_279_length_37162_cov_7.07734 Clostridium~virus~phiCD119 5.335330569542998
CD_NODE_32_length_170365_cov_16.8763_fragment_1 Clostridium~virus~phiCD119 3.409711064324653
CD_NODE_515_length_20021_cov_4.93704 Clostridium~virus~phiCD119 5.848517979019147
CD_NODE_79_length_142704_cov_171.922_fragment_1 Clostridium~virus~phiCD119 8.486607750357795
CD_NODE_84_length_125123_cov_68.9943_fragment_1 Clostridium~virus~phiCD119 7.804700847325832
Clostridium~phage~CDMH1 Clostridium~virus~phiCD119 48.379256860470434
Clostridium~phage~phiCD38-2 Clostridium~virus~phiCD119 1.5538998273423745
Clostridium~phage~phiCD481-1 Clostridium~virus~phiCD119 28.239773906029892
Clostridium~phage~phiCD505 Clostridium~virus~phiCD119 35.901938402576654
Clostridium~phage~phiCD506 Clostridium~virus~phiCD119 23.03996033307428
Clostridium~phage~phiCD6356 Clostridium~virus~phiCD119 3.455111479947905
Clostridium~phage~phiCDHM11 Clostridium~virus~phiCD119 29.037459138852878
Clostridium~phage~phiCDHM13 Clostridium~virus~phiCD119 28.870306672596005
Clostridium~phage~phiCDHM19 Clostridium~virus~phiCD119 129.65013889544332
Clostridium~phage~phiCT19406B Clostridium~virus~phiCD119 11.89450772808836
Clostridium~phage~phiCT453B Clostridium~virus~phiCD119 9.941971848726542
Clostridium~phage~phiCT9441A Clostridium~virus~phiCD119 8.97912554046448
Clostridium~phage~phiCTC2B Clostridium~virus~phiCD119 11.89450772808836
Clostridium~phage~phiMMP01 Clostridium~virus~phiCD119 22.58764546433755
Clostridium~phage~phiMMP02 Clostridium~virus~phiCD119 46.84810205577607
Clostridium~phage~phiMMP03 Clostridium~virus~phiCD119 44.392066319277
Clostridium~phage~phiMMP04 Clostridium~virus~phiCD119 20.680970940451516
Clostridium~virus~phiC2 Clostridium~virus~phiCD119 40.46244726606837
Clostridium~virus~phiCD27 Clostridium~virus~phiCD119 33.37875864525367
healthy_NODE_106_length_125280_cov_20.6785_fragment_1 Clostridium~virus~phiCD119 5.487738394133202
healthy_NODE_144_length_92989_cov_13.8928_fragment_1 Clostridium~virus~phiCD119 8.724384776465431
healthy_NODE_184_length_82743_cov_19.0241_fragment_1 Clostridium~virus~phiCD119 2.576896189114609
healthy_NODE_4297_length_7373_cov_2.29981 Clostridium~virus~phiCD119 2.555214739199278
healthy_NODE_448_length_48084_cov_4.76937_fragment_1 Clostridium~virus~phiCD119 5.876757328092073
healthy_NODE_783_length_33633_cov_16.8019 Clostridium~virus~phiCD119 6.124041151752002
Bacillus~phage~BalMu-1 Clostridium~virus~phiCD27 28.34597760467307
CD_NODE_137_length_72091_cov_5.28844_fragment_1 Clostridium~virus~phiCD27 3.1269481351409825
CD_NODE_515_length_20021_cov_4.93704 Clostridium~virus~phiCD27 14.072019513491096
Clostridium~phage~CDMH1 Clostridium~virus~phiCD27 38.084830826968435
Clostridium~phage~phiCD111 Clostridium~virus~phiCD27 1.6688294590339927
Clostridium~phage~phiCD146 Clostridium~virus~phiCD27 1.7944560406425571
Clostridium~phage~phiCD211 Clostridium~virus~phiCD27 3.823733289285701
Clostridium~phage~phiCD38-2 Clostridium~virus~phiCD27 1.6688294590339927
Clostridium~phage~phiCD481-1 Clostridium~virus~phiCD27 13.074631846979905
Clostridium~phage~phiCD505 Clostridium~virus~phiCD27 132.7824992856508
Clostridium~phage~phiCD506 Clostridium~virus~phiCD27 13.163235524395322
Clostridium~phage~phiCD6356 Clostridium~virus~phiCD27 5.757279689087317
Clostridium~phage~phiCDHM11 Clostridium~virus~phiCD27 11.077724768830375
Clostridium~phage~phiCDHM13 Clostridium~virus~phiCD27 10.99187776207934
Clostridium~phage~phiCDHM19 Clostridium~virus~phiCD27 59.8443177799281
Clostridium~phage~phiCT19406A Clostridium~virus~phiCD27 3.2514437689367535
Clostridium~phage~phiCT453B Clostridium~virus~phiCD27 1.4377960844473536
Clostridium~phage~phiCT9441A Clostridium~virus~phiCD27 9.192222887320476
Clostridium~phage~phiCTC2A Clostridium~virus~phiCD27 3.2514437689367535
Clostridium~phage~phiMMP01 Clostridium~virus~phiCD27 33.145513001093164
Clostridium~phage~phiMMP02 Clostridium~virus~phiCD27 118.09030957232766
Clostridium~phage~phiMMP03 Clostridium~virus~phiCD27 73.76181953123833
Clostridium~phage~phiMMP04 Clostridium~virus~phiCD27 6.223892111010573
Clostridium~virus~phiC2 Clostridium~virus~phiCD27 66.89678655301807
Clostridium~virus~phiCD119 Clostridium~virus~phiCD27 33.37875864525367
Corynebacterium~phage~P1201 Corynebacterium~phage~BFK20 3.148396919388394
Gordonia~phage~GMA4 Corynebacterium~phage~BFK20 1.927244095936568
Gordonia~phage~Ghobes Corynebacterium~phage~BFK20 6.801328520584414
Gordonia~phage~Gsput1 Corynebacterium~phage~BFK20 13.327840921440757
Gordonia~phage~Splinter Corynebacterium~phage~BFK20 10.452804034901892
Gordonia~phage~Vendetta Corynebacterium~phage~BFK20 10.452804034901892
Mycobacterium~phage~Apizium Corynebacterium~phage~BFK20 1.0760162306290715
Mycobacterium~phage~Badfish Corynebacterium~phage~BFK20 1.0326035804744258
Mycobacterium~phage~Baee Corynebacterium~phage~BFK20 1.1655951322086695
Mycobacterium~phage~Bernardo Corynebacterium~phage~BFK20 1.0760162306290715
Mycobacterium~phage~Colbert Corynebacterium~phage~BFK20 1.0760162306290715
Mycobacterium~phage~Eremos Corynebacterium~phage~BFK20 1.0980596598220114
Mycobacterium~phage~Gadjet Corynebacterium~phage~BFK20 1.0326035804744258
Mycobacterium~phage~JacAttac Corynebacterium~phage~BFK20 1.0326035804744258
Mycobacterium~phage~Manad Corynebacterium~phage~BFK20 1.0541990543706925
Mycobacterium~phage~Newman Corynebacterium~phage~BFK20 1.1428441938947858
Mycobacterium~phage~OSmaximus Corynebacterium~phage~BFK20 1.0326035804744258
Mycobacterium~phage~Oline Corynebacterium~phage~BFK20 1.0541990543706925
Mycobacterium~phage~Orion Corynebacterium~phage~BFK20 1.0760162306290715
Mycobacterium~phage~Phaedrus Corynebacterium~phage~BFK20 1.1203340342885406
Mycobacterium~phage~Phelemich Corynebacterium~phage~BFK20 1.188592003417761
Mycobacterium~phage~Phipps Corynebacterium~phage~BFK20 1.0980596598220114
Mycobacterium~phage~Pipefish Corynebacterium~phage~BFK20 1.0326035804744258
Mycobacterium~phage~Pops Corynebacterium~phage~BFK20 1.0980596598220114
Mycobacterium~phage~Qyrzula Corynebacterium~phage~BFK20 1.539706527378221
Mycobacterium~phage~Rosebush Corynebacterium~phage~BFK20 1.3074578757297237
Mycobacterium~phage~ShiVal Corynebacterium~phage~BFK20 1.0541990543706925
Mycobacterium~phage~Soto Corynebacterium~phage~BFK20 1.1203340342885406
Mycobacterium~phage~Suffolk Corynebacterium~phage~BFK20 1.1428441938947858
Mycobacterium~phage~Swish Corynebacterium~phage~BFK20 1.011225393918397
Mycobacterium~phage~UncleHowie Corynebacterium~phage~BFK20 1.1203340342885406
Mycobacterium~phage~Vista Corynebacterium~phage~BFK20 1.0541990543706925
Mycobacterium~phage~Vortex Corynebacterium~phage~BFK20 1.0980596598220114
Mycobacterium~virus~Acadian Corynebacterium~phage~BFK20 1.1428441938947858
Nocardia~phage~NBR1 Corynebacterium~phage~BFK20 8.676652799441243
Rhodococcus~phage~ReqiPine5 Corynebacterium~phage~BFK20 3.531135995711044
Tsukamurella~phage~TPA2 Corynebacterium~phage~BFK20 1.623103092858842
Corynebacterium~phage~BFK20 Corynebacterium~phage~P1201 3.148396919388394
Gordonia~phage~GRU1 Corynebacterium~phage~P1201 24.668301087048214
Gordonia~phage~GTE5 Corynebacterium~phage~P1201 24.841744158138713
Gordonia~phage~GTE8 Corynebacterium~phage~P1201 24.668301087048214
Gordonia~phage~Terapin Corynebacterium~phage~P1201 1.5847756180208963
Mycobacterium~phage~Gumball Corynebacterium~phage~P1201 1.841659908463698
Mycobacterium~phage~Hawkeye Corynebacterium~phage~P1201 1.4016276603061657
Mycobacterium~phage~PBI1 Corynebacterium~phage~P1201 2.0612209119930105
Mycobacterium~phage~PLot Corynebacterium~phage~P1201 1.8117929271304183
Mycobacterium~phage~Papyrus Corynebacterium~phage~P1201 1.5046476382527318
Bacteroides~phage~B124-14 Croceibacter~phage~P2559S 30.244347151979962
Bacteroides~phage~B40-8 Croceibacter~phage~P2559S 30.729770234807123
Croceibacter~phage~P2559Y Croceibacter~phage~P2559S 27.067159908329064
Flavobacterium~phage~Fpv10 Croceibacter~phage~P2559S 10.770710688141946
Flavobacterium~phage~Fpv11 Croceibacter~phage~P2559S 10.770710688141946
Flavobacterium~phage~Fpv5 Croceibacter~phage~P2559S 10.770710688141946
Flavobacterium~phage~Fpv6 Croceibacter~phage~P2559S 10.770710688141946
Flavobacterium~phage~Fpv7 Croceibacter~phage~P2559S 10.770710688141946
Flavobacterium~phage~Fpv8 Croceibacter~phage~P2559S 10.770710688141946
Bacteroides~phage~B124-14 Croceibacter~phage~P2559Y 11.312688339804701
Bacteroides~phage~B40-8 Croceibacter~phage~P2559Y 12.95854173535707
CD_NODE_14_length_228100_cov_5.80704_fragment_2 Croceibacter~phage~P2559Y 1.9285323024384153
CD_NODE_1969_length_16081_cov_14.682 Croceibacter~phage~P2559Y 1.990027991443541
CD_NODE_302_length_77344_cov_12.6084_fragment_1 Croceibacter~phage~P2559Y 1.7230230659910992
CD_NODE_620_length_39645_cov_26.6671 Croceibacter~phage~P2559Y 4.876926747609262
CD_NODE_653_length_45007_cov_20.517 Croceibacter~phage~P2559Y 2.22554518268075
CD_NODE_731_length_22579_cov_4.90876 Croceibacter~phage~P2559Y 4.435467892947579
CD_NODE_883_length_36277_cov_14.7493_fragment_1 Croceibacter~phage~P2559Y 1.6804593492585136
Clostridium~phage~phiCT453A Croceibacter~phage~P2559Y 2.261238993431813
Croceibacter~phage~P2559S Croceibacter~phage~P2559Y 27.067159908329064
Enterococcus~phage~phiFL4A Croceibacter~phage~P2559Y 2.5292547003698465
Flavobacterium~phage~Fpv10 Croceibacter~phage~P2559Y 4.6826934130330615
Flavobacterium~phage~Fpv11 Croceibacter~phage~P2559Y 4.6826934130330615
Flavobacterium~phage~Fpv5 Croceibacter~phage~P2559Y 4.6826934130330615
Flavobacterium~phage~Fpv6 Croceibacter~phage~P2559Y 4.6826934130330615
Flavobacterium~phage~Fpv7 Croceibacter~phage~P2559Y 4.6826934130330615
Flavobacterium~phage~Fpv8 Croceibacter~phage~P2559Y 4.6826934130330615
Lactococcus~phage~1358 Croceibacter~phage~P2559Y 3.084609283560124
Staphylococcus~phage~2638A Croceibacter~phage~P2559Y 2.4492028365232796
Staphylococcus~phage~SMSAP5 Croceibacter~phage~P2559Y 3.1380753834757344
Staphylococcus~phage~StauST398-2 Croceibacter~phage~P2559Y 2.261238993431813
Staphylococcus~phage~YMC/09/04/R1988 Croceibacter~phage~P2559Y 2.261238993431813
Staphylococcus~phage~phi2958PVL Croceibacter~phage~P2559Y 2.3344601431822847
Staphylococcus~phage~phi7401PVL Croceibacter~phage~P2559Y 3.032439972428432
Staphylococcus~phage~tp310-2 Croceibacter~phage~P2559Y 2.0884328729506434
Staphylococcus~phage~vB_SauS_phi2 Croceibacter~phage~P2559Y 2.2975370816539487
Staphylococcus~virus~3a Croceibacter~phage~P2559Y 2.0884328729506434
Staphylococcus~virus~47 Croceibacter~phage~P2559Y 2.1558926017628908
Staphylococcus~virus~IPLA35 Croceibacter~phage~P2559Y 2.261238993431813
Staphylococcus~virus~phi12 Croceibacter~phage~P2559Y 2.7890425036359785
Streptococcus~phage~315.6 Croceibacter~phage~P2559Y 2.6989101763960166
Streptococcus~phage~P9 Croceibacter~phage~P2559Y 2.6124075632047328
healthy_NODE_132_length_121368_cov_5.74531_fragment_1 Croceibacter~phage~P2559Y 2.6124075632047328
healthy_NODE_156_length_108235_cov_9.47746_fragment_1 Croceibacter~phage~P2559Y 1.8283016245064276
healthy_NODE_1794_length_14541_cov_5.12944 Croceibacter~phage~P2559Y 2.2652148666139995
healthy_NODE_222_length_89938_cov_9.46532_fragment_1 Croceibacter~phage~P2559Y 2.22554518268075
healthy_NODE_26_length_220318_cov_74.0924_fragment_4 Croceibacter~phage~P2559Y 2.0554832509793366
healthy_NODE_278_length_61188_cov_12.7456_fragment_1 Croceibacter~phage~P2559Y 2.1904359644900007
healthy_NODE_2871_length_9713_cov_4.21775 Croceibacter~phage~P2559Y 2.998005163307405
healthy_NODE_3258_length_10177_cov_19.142 Croceibacter~phage~P2559Y 2.8520917045315484
healthy_NODE_38_length_172878_cov_7.49302_fragment_2 Croceibacter~phage~P2559Y 1.387009402897621
healthy_NODE_390_length_53531_cov_6.31592_fragment_1 Croceibacter~phage~P2559Y 5.951912614550401
healthy_NODE_45_length_210060_cov_15.7229_fragment_1 Croceibacter~phage~P2559Y 2.3344601431822847
healthy_NODE_5292_length_6353_cov_7.81169 Croceibacter~phage~P2559Y 1.349742979885682
healthy_NODE_52_length_170653_cov_20.3714_fragment_2 Croceibacter~phage~P2559Y 1.8380287140826619
healthy_NODE_937_length_28270_cov_4.92958 Croceibacter~phage~P2559Y 1.2446667216717442
healthy_NODE_979_length_32178_cov_5.72608 Croceibacter~phage~P2559Y 1.138031777007174
Cronobacter~phage~CR8 Cronobacter~phage~CR3 300.0
Cronobacter~phage~CR9 Cronobacter~phage~CR3 300.0
Cronobacter~phage~PBES~02 Cronobacter~phage~CR3 300.0
Cronobacter~phage~vB_CsaM_GAP31 Cronobacter~phage~CR3 91.40065916672862
Enterobacteria~phage~phi92 Cronobacter~phage~CR3 24.190194655781603
Escherichia~phage~4MG Cronobacter~phage~CR3 89.1067922253763
Escherichia~phage~Av-05 Cronobacter~phage~CR3 61.5181145525679
Escherichia~phage~FFH2 Cronobacter~phage~CR3 52.822238652525776
Escherichia~phage~FV3 Cronobacter~phage~CR3 54.741026397333485
Escherichia~phage~JES2013 Cronobacter~phage~CR3 54.55413115377566
Escherichia~phage~V5 Cronobacter~phage~CR3 53.38418400082232
Escherichia~phage~phAPEC8 Cronobacter~phage~CR3 28.15961576577602
Escherichia~phage~slur16 Cronobacter~phage~CR3 53.95526257240635
Klebsiella~phage~vB_KpnM_KB57 Cronobacter~phage~CR3 100.78136586588158
Pectobacterium~phage~phiTE Cronobacter~phage~CR3 300.0
Pseudoalteromonas~phage~H101 Cronobacter~phage~CR3 1.1149276474511334
Salmonella~phage~19 Cronobacter~phage~CR3 14.341279801411076
Salmonella~phage~PVP-SE1 Cronobacter~phage~CR3 92.3628380834627
Salmonella~phage~SSE121 Cronobacter~phage~CR3 88.40089617836225
Vibrio~phage~11895-B1 Cronobacter~phage~CR3 4.278577722749362
Vibrio~phage~PWH3a-P1 Cronobacter~phage~CR3 2.6931103773190843
Vibrio~phage~qdvp001 Cronobacter~phage~CR3 1.1330854008892866
Erwinia~phage~Ea35-70 Cronobacter~phage~CR5 53.56768203276802
Erwinia~phage~PhiEaH1 Cronobacter~phage~CR5 63.365408465772965
Erwinia~phage~phiEaH2 Cronobacter~phage~CR5 254.33471467762283
Erwinia~phage~vB_EamM_Asesino Cronobacter~phage~CR5 264.2732902660166
Erwinia~phage~vB_EamM_Caitlin Cronobacter~phage~CR5 268.84300142029866
Erwinia~phage~vB_EamM_ChrisDB Cronobacter~phage~CR5 269.97636399243174
Erwinia~phage~vB_EamM_EarlPhillipIV Cronobacter~phage~CR5 300.0
Erwinia~phage~vB_EamM_Huxley Cronobacter~phage~CR5 268.84300142029866
Erwinia~phage~vB_EamM_Kwan Cronobacter~phage~CR5 267.7349824849554
Erwinia~phage~vB_EamM_Phobos Cronobacter~phage~CR5 300.0
Halocynthia~phage~JM-2012 Cronobacter~phage~CR5 56.0292504078196
Pseudomonas~phage~201phi2-1 Cronobacter~phage~CR5 33.268978865286144
Pseudomonas~phage~EL Cronobacter~phage~CR5 26.854116932552262
Pseudomonas~phage~OBP Cronobacter~phage~CR5 23.40325206051967
Pseudomonas~phage~PhiPA3 Cronobacter~phage~CR5 38.288109441429654
Pseudomonas~phage~phiKZ Cronobacter~phage~CR5 38.301084201159064
Ralstonia~phage~RSF1 Cronobacter~phage~CR5 39.317442453728745
Ralstonia~phage~RSL2 Cronobacter~phage~CR5 43.44974979252987
Salmonella~phage~SPN3US Cronobacter~phage~CR5 276.73104986080506
Cronobacter~phage~CR3 Cronobacter~phage~CR8 300.0
Cronobacter~phage~CR9 Cronobacter~phage~CR8 300.0
Cronobacter~phage~PBES~02 Cronobacter~phage~CR8 300.0
Cronobacter~phage~vB_CsaM_GAP31 Cronobacter~phage~CR8 90.93023881837925
Enterobacteria~phage~phi92 Cronobacter~phage~CR8 24.010327388098133
Escherichia~phage~4MG Cronobacter~phage~CR8 88.64495436568237
Escherichia~phage~Av-05 Cronobacter~phage~CR8 61.19396392282696
Escherichia~phage~FFH2 Cronobacter~phage~CR8 52.529463738007834
Escherichia~phage~FV3 Cronobacter~phage~CR8 54.44051026500466
Escherichia~phage~JES2013 Cronobacter~phage~CR8 54.253659860559814
Escherichia~phage~V5 Cronobacter~phage~CR8 53.0840041824776
Escherichia~phage~phAPEC8 Cronobacter~phage~CR8 27.958271636943355
Escherichia~phage~slur16 Cronobacter~phage~CR8 53.662218793218116
Klebsiella~phage~vB_KpnM_KB57 Cronobacter~phage~CR8 100.28453720536935
Pectobacterium~phage~phiTE Cronobacter~phage~CR8 300.0
Pseudoalteromonas~phage~H101 Cronobacter~phage~CR8 1.0532570256762446
Salmonella~phage~19 Cronobacter~phage~CR8 15.756823567171356
Salmonella~phage~PVP-SE1 Cronobacter~phage~CR8 91.90039015515426
Salmonella~phage~SSE121 Cronobacter~phage~CR8 87.95535358748107
Vibrio~phage~11895-B1 Cronobacter~phage~CR8 4.202724334518028
Vibrio~phage~PWH3a-P1 Cronobacter~phage~CR8 2.624305489145846
Vibrio~phage~qdvp001 Cronobacter~phage~CR8 1.0713941613549975
Cronobacter~phage~CR3 Cronobacter~phage~CR9 300.0
Cronobacter~phage~CR8 Cronobacter~phage~CR9 300.0
Cronobacter~phage~PBES~02 Cronobacter~phage~CR9 300.0
Cronobacter~phage~vB_CsaM_GAP31 Cronobacter~phage~CR9 91.60960719714882
Enterobacteria~phage~phi92 Cronobacter~phage~CR9 23.487605622737664
Escherichia~phage~4MG Cronobacter~phage~CR9 89.33405913631442
Escherichia~phage~Av-05 Cronobacter~phage~CR9 62.220622650790055
Escherichia~phage~FFH2 Cronobacter~phage~CR9 53.56772223913477
Escherichia~phage~FV3 Cronobacter~phage~CR9 55.470613081951164
Escherichia~phage~JES2013 Cronobacter~phage~CR9 53.381006362887355
Escherichia~phage~V5 Cronobacter~phage~CR9 52.21222518223283
Escherichia~phage~phAPEC8 Cronobacter~phage~CR9 28.96547308258989
Escherichia~phage~slur16 Cronobacter~phage~CR9 52.81105681945203
Klebsiella~phage~vB_KpnM_KB57 Cronobacter~phage~CR9 96.72438856898145
Pectobacterium~phage~phiTE Cronobacter~phage~CR9 300.0
Salmonella~phage~19 Cronobacter~phage~CR9 15.375371584908567
Salmonella~phage~PVP-SE1 Cronobacter~phage~CR9 90.55921497106458
Salmonella~phage~SSE121 Cronobacter~phage~CR9 88.73423468045024
Vibrio~phage~11895-B1 Cronobacter~phage~CR9 3.982232990572119
Vibrio~phage~PWH3a-P1 Cronobacter~phage~CR9 4.9269338659734325
Vibrio~phage~qdvp001 Cronobacter~phage~CR9 2.045706280808278
Aeromonas~phage~phiAS7 Cronobacter~phage~Dev-CD-23823 69.15672021285334
Burkholderia~phage~JG068 Cronobacter~phage~Dev-CD-23823 10.326060737121754
Caulobacter~phage~Percy Cronobacter~phage~Dev-CD-23823 4.992863747660503
Cronobacter~phage~vB_CskP_GAP227 Cronobacter~phage~Dev-CD-23823 127.19321218233411
Enterobacteria~phage~J8-65 Cronobacter~phage~Dev-CD-23823 10.482248240523923
Escherichia~phage~phiKT Cronobacter~phage~Dev-CD-23823 9.288265778198657
Klebsiella~phage~NTUH-K2044-K1-1 Cronobacter~phage~Dev-CD-23823 1.2462752955718956
Klebsiella~phage~vB_KpnP_SU552A Cronobacter~phage~Dev-CD-23823 2.7070428285248846
Pantoea~phage~LIMElight Cronobacter~phage~Dev-CD-23823 7.405724829582758
Pantoea~phage~LIMEzero Cronobacter~phage~Dev-CD-23823 4.89575201210542
Pectobacterium~phage~PP16 Cronobacter~phage~Dev-CD-23823 4.943851208123152
Pectobacterium~phage~PP90 Cronobacter~phage~Dev-CD-23823 4.943851208123152
Pectobacterium~phage~Peat1 Cronobacter~phage~Dev-CD-23823 4.711848521427361
Proteus~phage~PM~75 Cronobacter~phage~Dev-CD-23823 1.8611758891729915
Pseudomonas~phage~Andromeda Cronobacter~phage~Dev-CD-23823 5.481665631807947
Pseudomonas~phage~Bf7 Cronobacter~phage~Dev-CD-23823 7.98266900069052
Pseudomonas~phage~LKA1 Cronobacter~phage~Dev-CD-23823 2.585774250356349
Pseudomonas~phage~YMC11/06/C171_PPU_BP Cronobacter~phage~Dev-CD-23823 5.308248500809738
Pseudomonas~phage~phi-2 Cronobacter~phage~Dev-CD-23823 3.221380355790676
Ralstonia~phage~RSB1 Cronobacter~phage~Dev-CD-23823 18.609271089993317
Ralstonia~phage~RSB3 Cronobacter~phage~Dev-CD-23823 2.8801750044703054
Ralstonia~phage~RSJ2 Cronobacter~phage~Dev-CD-23823 5.667564019871757
Ralstonia~phage~RSJ5 Cronobacter~phage~Dev-CD-23823 8.358365361057274
Xylella~phage~Paz Cronobacter~phage~Dev-CD-23823 7.648631871399574
Xylella~phage~Prado Cronobacter~phage~Dev-CD-23823 10.104296593654055
Yersinia~phage~phi80-18 Cronobacter~phage~Dev-CD-23823 64.42797629994108
Yersinia~phage~vB_YenP_ISAO8 Cronobacter~phage~Dev-CD-23823 78.41312249128454
Citrobacter~phage~CR44b Cronobacter~phage~Dev2 102.9863463193686
Citrobacter~phage~CR8 Cronobacter~phage~Dev2 98.89135584202073
Citrobacter~phage~SH1 Cronobacter~phage~Dev2 45.54221967609828
Citrobacter~phage~SH2 Cronobacter~phage~Dev2 45.54221967609828
Citrobacter~phage~SH3 Cronobacter~phage~Dev2 125.04620363314824
Citrobacter~phage~SH4 Cronobacter~phage~Dev2 120.34111914379417
Citrobacter~phage~phiCFP-1 Cronobacter~phage~Dev2 47.8644465161739
Delftia~phage~IME-DE1 Cronobacter~phage~Dev2 33.72608255891291
Enterobacter~phage~E-2 Cronobacter~phage~Dev2 44.99198240478266
Enterobacter~phage~E-3 Cronobacter~phage~Dev2 42.97220803796887
Enterobacter~phage~phiEap-1 Cronobacter~phage~Dev2 48.13605119532415
Enterobacteria~phage~13a Cronobacter~phage~Dev2 41.93447364934765
Enterobacteria~phage~285P Cronobacter~phage~Dev2 46.857957776404874
Enterobacteria~phage~BA14 Cronobacter~phage~Dev2 45.74784564927186
Enterobacteria~phage~EcoDS1 Cronobacter~phage~Dev2 113.42405508267365
Enterobacteria~phage~K1F Cronobacter~phage~Dev2 101.84231407612387
Enterobacteria~phage~T3 Cronobacter~phage~Dev2 45.14528210605603
Enterobacteria~phage~T7 Cronobacter~phage~Dev2 41.07257853446402
Erwinia~phage~FE44 Cronobacter~phage~Dev2 45.95856305987587
Erwinia~phage~vB_EamP-L1 Cronobacter~phage~Dev2 49.272558052513546
Escherichia~phage~64795_ec1 Cronobacter~phage~Dev2 43.99401600532106
Escherichia~phage~CICC~80001 Cronobacter~phage~Dev2 43.10632817521098
Escherichia~phage~K30 Cronobacter~phage~Dev2 46.396348386734154
Escherichia~phage~LM33_P1 Cronobacter~phage~Dev2 111.27669726637104
Escherichia~phage~P483 Cronobacter~phage~Dev2 50.75365198902769
Escherichia~phage~P694 Cronobacter~phage~Dev2 46.17463558875417
Escherichia~phage~PE3-1 Cronobacter~phage~Dev2 116.40413926615369
Escherichia~phage~vB_EcoP_GA2A Cronobacter~phage~Dev2 120.73949128859059
Klebsiella~phage~K11 Cronobacter~phage~Dev2 45.95856305987587
Klebsiella~phage~K5 Cronobacter~phage~Dev2 47.09855592339028
Klebsiella~phage~KP32 Cronobacter~phage~Dev2 47.60134102331304
Klebsiella~phage~vB_Kp1 Cronobacter~phage~Dev2 50.231971265214646
Klebsiella~phage~vB_KpnP_KpV289 Cronobacter~phage~Dev2 49.272558052513546
Kluyvera~phage~Kvp1 Cronobacter~phage~Dev2 46.857957776404874
Mesorhizobium~phage~vB_MloP_Lo5R7ANS Cronobacter~phage~Dev2 7.131001023152913
Morganella~phage~MmP1 Cronobacter~phage~Dev2 39.869217629569604
Morganella~phage~vB_MmoP_MP2 Cronobacter~phage~Dev2 41.93447364934765
Pelagibacter~phage~HTVC011P Cronobacter~phage~Dev2 10.888475224865505
Pelagibacter~phage~HTVC019P Cronobacter~phage~Dev2 12.438380044398425
Podovirus~Lau218 Cronobacter~phage~Dev2 3.11824875446523
Pseudomonad~phage~gh-1 Cronobacter~phage~Dev2 41.38230584577115
Pseudomonas~phage~PPPL-1 Cronobacter~phage~Dev2 39.869217629569604
Pseudomonas~phage~PPpW-4 Cronobacter~phage~Dev2 42.89886090114415
Pseudomonas~phage~Pf-10 Cronobacter~phage~Dev2 40.48143370342818
Pseudomonas~phage~Phi-S1 Cronobacter~phage~Dev2 40.271879893451406
Pseudomonas~phage~phi15 Cronobacter~phage~Dev2 39.67554365861592
Pseudomonas~phage~phiIBB-PF7A Cronobacter~phage~Dev2 39.3022551109032
Pseudomonas~phage~phiPSA2 Cronobacter~phage~Dev2 40.271879893451406
Ralstonia~phage~RSB2 Cronobacter~phage~Dev2 36.15714297028616
Salmonella~phage~BP12A Cronobacter~phage~Dev2 50.231971265214646
Salmonella~phage~Vi06 Cronobacter~phage~Dev2 40.271879893451406
Salmonella~phage~phiSG-JL2 Cronobacter~phage~Dev2 45.14528210605603
Stenotrophomonas~phage~IME15 Cronobacter~phage~Dev2 43.99401600532106
Vibrio~phage~ICP3 Cronobacter~phage~Dev2 42.11839279337594
Vibrio~phage~N4 Cronobacter~phage~Dev2 43.53796417229809
Vibriophage~VP4 Cronobacter~phage~Dev2 48.2295497921033
Yersinia~phage~Berlin Cronobacter~phage~Dev2 47.34620446187812
Yersinia~phage~Yep-phi Cronobacter~phage~Dev2 47.34620446187812
Yersinia~phage~Yepe2 Cronobacter~phage~Dev2 47.09855592339028
Yersinia~phage~phiA1122 Cronobacter~phage~Dev2 36.5048675299594
Yersinia~phage~phiYeO3-12 Cronobacter~phage~Dev2 44.40283550155545
Yersinia~phage~vB_YenP_AP10 Cronobacter~phage~Dev2 46.857957776404874
Yersinia~phage~vB_YenP_AP5 Cronobacter~phage~Dev2 47.34620446187812
Burkholderia~phage~Bcep176 Cronobacter~phage~ENT39118 6.939444583289501
Burkholderia~phage~KS9 Cronobacter~phage~ENT39118 8.476377982671266
Burkholderia~virus~phi1026b Cronobacter~phage~ENT39118 11.757848149524424
Burkholderia~virus~phi6442 Cronobacter~phage~ENT39118 7.3553116731990515
Burkholderia~virus~phiE125 Cronobacter~phage~ENT39118 7.3553116731990515
CD_NODE_1568_length_12679_cov_8.11676 Cronobacter~phage~ENT39118 5.541891877846905
CD_NODE_324_length_38623_cov_178.774_fragment_1 Cronobacter~phage~ENT39118 6.127590526027416
CD_NODE_343_length_32249_cov_42.5649 Cronobacter~phage~ENT39118 8.54172468557687
CD_NODE_5_length_481262_cov_17.2864_fragment_1 Cronobacter~phage~ENT39118 5.5411388253831175
CD_NODE_76_length_160612_cov_18.1897_fragment_1 Cronobacter~phage~ENT39118 15.2275502403069
CD_NODE_934_length_34075_cov_50.5665 Cronobacter~phage~ENT39118 8.74670219074767
Cronobacter~phage~ENT47670 Cronobacter~phage~ENT39118 1.1738403905617867
Cronobacter~phage~phiES15 Cronobacter~phage~ENT39118 3.3225583630616713
Enterobacteria~phage~BP-4795 Cronobacter~phage~ENT39118 4.464456378154446
Enterobacteria~phage~HK106 Cronobacter~phage~ENT39118 35.81078290013334
Enterobacteria~phage~HK140 Cronobacter~phage~ENT39118 32.03887188699463
Enterobacteria~phage~HK225 Cronobacter~phage~ENT39118 5.024046169076311
Enterobacteria~phage~HK446 Cronobacter~phage~ENT39118 39.67425365067508
Enterobacteria~phage~HK542 Cronobacter~phage~ENT39118 43.416002295899965
Enterobacteria~phage~HK544 Cronobacter~phage~ENT39118 39.227649823574055
Enterobacteria~phage~HK633 Cronobacter~phage~ENT39118 38.669663580998375
Enterobacteria~phage~YYZ-2008 Cronobacter~phage~ENT39118 4.799750981699801
Enterobacteria~phage~mEp235 Cronobacter~phage~ENT39118 7.837822886447435
Enterobacteria~phage~mEp237 Cronobacter~phage~ENT39118 2.8922003245393677
Enterobacteria~phage~mEpX1 Cronobacter~phage~ENT39118 38.80543409694309
Enterobacteria~phage~mEpX2 Cronobacter~phage~ENT39118 26.53303575520955
Enterobacteria~phage~phi80 Cronobacter~phage~ENT39118 2.8922003245393677
Enterobacterial~phage~mEp213 Cronobacter~phage~ENT39118 2.5337486678635317
Enterobacterial~phage~mEp234 Cronobacter~phage~ENT39118 39.5225004703519
Enterobacterial~phage~mEp390 Cronobacter~phage~ENT39118 53.14655529468344
Escherichia~phage~HK639 Cronobacter~phage~ENT39118 9.594202925313795
Escherichia~phage~HK75 Cronobacter~phage~ENT39118 39.98700737124179
Escherichia~virus~HK022 Cronobacter~phage~ENT39118 24.64871652051443
Escherichia~virus~HK97 Cronobacter~phage~ENT39118 36.35184598312199
Escherichia~virus~N15 Cronobacter~phage~ENT39118 5.401850252213097
Klebsiella~phage~phiKO2 Cronobacter~phage~ENT39118 2.8570293134889573
Pseudomonas~phage~YMC11/02/R656 Cronobacter~phage~ENT39118 1.5996747643497722
Psychrobacter~phage~Psymv2 Cronobacter~phage~ENT39118 8.54172468557687
Salmonella~phage~Fels-1 Cronobacter~phage~ENT39118 8.349779347394847
Stx2-converting~phage~1717 Cronobacter~phage~ENT39118 4.729116214127649
CD_NODE_144_length_69228_cov_186.674_fragment_1 Cronobacter~phage~ENT47670 3.164710652452558
CD_NODE_342_length_61599_cov_18.6572 Cronobacter~phage~ENT47670 7.916151850563405
CD_NODE_3548_length_7905_cov_25.6943 Cronobacter~phage~ENT47670 2.7776955919269826
CD_NODE_73_length_144002_cov_35.982_fragment_1 Cronobacter~phage~ENT47670 7.809207625756465
CD_NODE_837_length_24577_cov_3.39744 Cronobacter~phage~ENT47670 1.3224102312786945
CD_NODE_98_length_128392_cov_41.5807_fragment_1 Cronobacter~phage~ENT47670 27.345519598021472
Cronobacter~phage~ENT39118 Cronobacter~phage~ENT47670 1.1738403905617867
Enterobacteria~phage~ES18 Cronobacter~phage~ENT47670 18.71211732336918
Enterobacteria~phage~HK542 Cronobacter~phage~ENT47670 9.923439057979643
Enterobacteria~phage~ST104 Cronobacter~phage~ENT47670 9.554678661334599
Enterobacteria~phage~SfI Cronobacter~phage~ENT47670 4.656916466940911
Enterobacteria~phage~SfV Cronobacter~phage~ENT47670 2.845200839665824
Enterobacteria~phage~UAB_Phi20 Cronobacter~phage~ENT47670 8.68378168865831
Enterobacteria~phage~mEpX2 Cronobacter~phage~ENT47670 6.914076110979402
Enterobacterial~phage~mEp390 Cronobacter~phage~ENT47670 2.6046806318213376
Escherichia~phage~HK639 Cronobacter~phage~ENT47670 2.040938918385714
Escherichia~phage~HK75 Cronobacter~phage~ENT47670 4.965330005518257
Mannheimia~phage~vB_MhS_535AP2 Cronobacter~phage~ENT47670 6.393546282732962
Mannheimia~phage~vB_MhS_587AP2 Cronobacter~phage~ENT47670 11.238994045046685
Pseudoalteromonas~phage~H103 Cronobacter~phage~ENT47670 13.840616782453534
Pseudomonas~phage~JBD44 Cronobacter~phage~ENT47670 6.3539739852083725
Pseudomonas~phage~YMC11/07/P54_PAE_BP Cronobacter~phage~ENT47670 2.1302550844975725
Pseudomonas~phage~phi297 Cronobacter~phage~ENT47670 4.4959358705629215
Salmonella~enterica~bacteriophage~SE1 Cronobacter~phage~ENT47670 14.363197737636185
Salmonella~phage~103203_sal5 Cronobacter~phage~ENT47670 9.734129865928768
Salmonella~phage~118970_sal4 Cronobacter~phage~ENT47670 7.0595924991115355
Salmonella~phage~64795_sal3 Cronobacter~phage~ENT47670 21.75030434853739
Salmonella~phage~IME207 Cronobacter~phage~ENT47670 20.294687600311477
Salmonella~phage~SEN22 Cronobacter~phage~ENT47670 10.055678936357289
Salmonella~phage~SPN3UB Cronobacter~phage~ENT47670 6.730383047249062
Salmonella~phage~SPN9CC Cronobacter~phage~ENT47670 7.160660510200997
Salmonella~phage~ST160 Cronobacter~phage~ENT47670 14.650342954152954
Salmonella~phage~ST64T Cronobacter~phage~ENT47670 15.03845845147217
Salmonella~phage~Vi~II-E1 Cronobacter~phage~ENT47670 27.01709995769151
Salmonella~phage~epsilon34 Cronobacter~phage~ENT47670 2.1302550844975725
Salmonella~phage~vB_SosS_Oslo Cronobacter~phage~ENT47670 16.128544322262805
Salmonella~virus~P22 Cronobacter~phage~ENT47670 11.51574245451015
Shigella~phage~SfII Cronobacter~phage~ENT47670 4.965330005518257
Shigella~phage~SfIV Cronobacter~phage~ENT47670 2.803198143257741
Stx2-converting~phage~86 Cronobacter~phage~ENT47670 4.0657534264378254
Vibrio~phage~pYD21-A Cronobacter~phage~ENT47670 16.462494467889197
Vibrio~phage~pYD38-A Cronobacter~phage~ENT47670 21.506376017020802
Cronobacter~phage~CR3 Cronobacter~phage~PBES~02 300.0
Cronobacter~phage~CR8 Cronobacter~phage~PBES~02 300.0
Cronobacter~phage~CR9 Cronobacter~phage~PBES~02 300.0
Cronobacter~phage~vB_CsaM_GAP31 Cronobacter~phage~PBES~02 90.813899357295
Enterobacteria~phage~phi92 Cronobacter~phage~PBES~02 22.396771477476264
Escherichia~phage~4MG Cronobacter~phage~PBES~02 88.5307346896214
Escherichia~phage~Av-05 Cronobacter~phage~PBES~02 63.102574776470284
Escherichia~phage~FFH2 Cronobacter~phage~PBES~02 54.36615238711271
Escherichia~phage~FV3 Cronobacter~phage~PBES~02 56.28965028260182
Escherichia~phage~JES2013 Cronobacter~phage~PBES~02 54.17931319262773
Escherichia~phage~V5 Cronobacter~phage~PBES~02 53.00973038522348
Escherichia~phage~phAPEC8 Cronobacter~phage~PBES~02 26.314527051335777
Escherichia~phage~slur16 Cronobacter~phage~PBES~02 53.58970774306929
Klebsiella~phage~vB_KpnM_KB57 Cronobacter~phage~PBES~02 100.16167471379079
Pectobacterium~phage~phiTE Cronobacter~phage~PBES~02 300.0
Salmonella~phage~19 Cronobacter~phage~PBES~02 14.186355062262106
Salmonella~phage~PVP-SE1 Cronobacter~phage~PBES~02 91.78601795745229
Salmonella~phage~SSE121 Cronobacter~phage~PBES~02 89.93872189803555
Vibrio~phage~11895-B1 Cronobacter~phage~PBES~02 2.9043189196928862
Vibrio~phage~PWH3a-P1 Cronobacter~phage~PBES~02 2.607277000223024
Vibrio~phage~qdvp001 Cronobacter~phage~PBES~02 1.0561277546292391
Acinetobacter~phage~Ac42 Cronobacter~phage~S13 38.833159655591516
Acinetobacter~phage~Acj61 Cronobacter~phage~S13 39.76689134449319
Acinetobacter~phage~Acj9 Cronobacter~phage~S13 47.84106352994713
Acinetobacter~phage~ZZ1 Cronobacter~phage~S13 44.03243462480821
Acinetobacter~virus~133 Cronobacter~phage~S13 38.70438844187163
Aeromonas~phage~Aes012 Cronobacter~phage~S13 83.78565157573196
Aeromonas~phage~Aes508 Cronobacter~phage~S13 80.73097659670991
Aeromonas~phage~CC2 Cronobacter~phage~S13 91.84571285663627
Aeromonas~phage~PX29 Cronobacter~phage~S13 132.25097957670883
Aeromonas~phage~phiAS4 Cronobacter~phage~S13 78.65096889079547
Aeromonas~phage~phiAS5 Cronobacter~phage~S13 128.4300119076026
Aeromonas~virus~25 Cronobacter~phage~S13 81.8424455296686
Aeromonas~virus~31 Cronobacter~phage~S13 83.31285877350722
Aeromonas~virus~44RR2 Cronobacter~phage~S13 82.73418990874379
Aeromonas~virus~65 Cronobacter~phage~S13 91.06596657273613
Aeromonas~virus~Aeh1 Cronobacter~phage~S13 133.75585681346257
Citrobacter~phage~IME-CF2 Cronobacter~phage~S13 95.9334692501683
Citrobacter~phage~Margaery Cronobacter~phage~S13 98.04892513901115
Citrobacter~phage~Merlin Cronobacter~phage~S13 71.71098369460519
Citrobacter~phage~Miller Cronobacter~phage~S13 98.40950455614238
Citrobacter~phage~Moon Cronobacter~phage~S13 68.3378597931656
Citrobacter~phage~vB_CfrM_CfP1 Cronobacter~phage~S13 98.89740967090167
Cronobacter~phage~vB_CsaM_GAP161 Cronobacter~phage~S13 100.75312452181093
Cronobacter~phage~vB_CsaM_GAP32 Cronobacter~phage~S13 1.021768991597244
Edwardsiella~phage~PEi20 Cronobacter~phage~S13 55.148124056764615
Enterobacter~phage~CC31 Cronobacter~phage~S13 75.86746830504379
Enterobacter~phage~PG7 Cronobacter~phage~S13 76.38570248128227
Enterobacteria~phage~Bp7 Cronobacter~phage~S13 47.10363939648798
Enterobacteria~phage~GEC-3S Cronobacter~phage~S13 82.02490431566801
Enterobacteria~phage~IME08 Cronobacter~phage~S13 49.66090565106542
Enterobacteria~phage~JS10 Cronobacter~phage~S13 52.38950522910752
Enterobacteria~phage~Phi1 Cronobacter~phage~S13 82.12975144729747
Enterobacteria~phage~RB14 Cronobacter~phage~S13 37.65234191457519
Enterobacteria~phage~RB16 Cronobacter~phage~S13 97.1681480881788
Enterobacteria~phage~RB27 Cronobacter~phage~S13 39.54325796708731
Enterobacteria~phage~RB3 Cronobacter~phage~S13 39.419084443890284
Enterobacteria~phage~RB32 Cronobacter~phage~S13 39.60572234000045
Enterobacteria~phage~RB43 Cronobacter~phage~S13 96.65013599303626
Enterobacteria~phage~RB49 Cronobacter~phage~S13 77.83906540338931
Enterobacteria~phage~RB51 Cronobacter~phage~S13 37.712221820891536
Enterobacteria~phage~RB68 Cronobacter~phage~S13 37.53329672155095
Enterobacteria~phage~RB69 Cronobacter~phage~S13 42.87837819031085
Enterobacteria~phage~T4 Cronobacter~phage~S13 35.732965699294546
Enterobacteria~phage~vB_EcoM_VR5 Cronobacter~phage~S13 48.3200676650925
Escherichia~phage~APCEc01 Cronobacter~phage~S13 41.205041495203254
Escherichia~phage~AR1 Cronobacter~phage~S13 38.93217514237983
Escherichia~phage~ECML-134 Cronobacter~phage~S13 37.893313434914575
Escherichia~phage~HX01 Cronobacter~phage~S13 45.10881578162377
Escherichia~phage~HY01 Cronobacter~phage~S13 40.57440928793925
Escherichia~phage~HY03 Cronobacter~phage~S13 39.66844113624188
Escherichia~phage~JS98 Cronobacter~phage~S13 52.31223191988541
Escherichia~phage~JSE Cronobacter~phage~S13 80.02653756991423
Escherichia~phage~Lw1 Cronobacter~phage~S13 96.80310441722175
Escherichia~phage~MX01 Cronobacter~phage~S13 50.49038428473154
Escherichia~phage~QL01 Cronobacter~phage~S13 48.03549774994808
Escherichia~phage~UFV-AREG1 Cronobacter~phage~S13 39.357371329054715
Escherichia~phage~WG01 Cronobacter~phage~S13 49.97180676140607
Escherichia~phage~ime09 Cronobacter~phage~S13 41.462886408070865
Escherichia~phage~slur02 Cronobacter~phage~S13 39.858144613424116
Escherichia~phage~slur07 Cronobacter~phage~S13 39.858144613424116
Escherichia~phage~slur14 Cronobacter~phage~S13 37.77234243597625
Escherichia~phage~vB_EcoM-UFV13 Cronobacter~phage~S13 39.731416398426546
Escherichia~phage~vB_EcoM_112 Cronobacter~phage~S13 39.052465010336235
Escherichia~phage~vB_EcoM_ACG-C40 Cronobacter~phage~S13 38.87238133092702
Escherichia~phage~vB_EcoM_JS09 Cronobacter~phage~S13 42.87837819031085
Escherichia~phage~vB_EcoM_PhAPEC2 Cronobacter~phage~S13 44.173742341207536
Escherichia~phage~vB_EcoM_VR20 Cronobacter~phage~S13 52.62904366773059
Escherichia~phage~vB_EcoM_VR25 Cronobacter~phage~S13 48.56755735978834
Escherichia~phage~vB_EcoM_VR26 Cronobacter~phage~S13 48.703147140826985
Escherichia~phage~vB_EcoM_VR7 Cronobacter~phage~S13 46.809116754029375
Escherichia~phage~wV7 Cronobacter~phage~S13 37.712221820891536
Klebsiella~phage~JD18 Cronobacter~phage~S13 77.93909379630854
Klebsiella~phage~KP15 Cronobacter~phage~S13 96.56082122813352
Klebsiella~phage~KP27 Cronobacter~phage~S13 96.44269809410196
Klebsiella~phage~Matisse Cronobacter~phage~S13 95.96917010533191
Klebsiella~phage~PKO111 Cronobacter~phage~S13 80.49211086104091
Klebsiella~phage~vB_KpnM_KpV477 Cronobacter~phage~S13 74.29421969725344
Morganella~phage~vB_MmoM_MP1 Cronobacter~phage~S13 86.71548205829527
Pectobacterium~bacteriophage~PM2 Cronobacter~phage~S13 50.47872458508068
Proteus~phage~vB_PmiM_Pm5461 Cronobacter~phage~S13 88.4424576666384
Ralstonia~phage~RSP15 Cronobacter~phage~S13 1.9318180445516768
Salmonella~phage~STML-198 Cronobacter~phage~S13 66.46218806205573
Salmonella~phage~STP4-a Cronobacter~phage~S13 58.448728857529325
Salmonella~phage~vB_SenMS16 Cronobacter~phage~S13 61.449033086761354
Salmonella~phage~vB_SnwM_CGG4-1 Cronobacter~phage~S13 60.33814903854627
Serratia~phage~PS2 Cronobacter~phage~S13 80.23265378177085
Shigella~phage~SHBML-50-1 Cronobacter~phage~S13 38.200089504324474
Shigella~phage~SHFML-11 Cronobacter~phage~S13 41.39803048274459
Shigella~phage~SHFML-26 Cronobacter~phage~S13 41.39803048274459
Shigella~phage~SHSML-52-1 Cronobacter~phage~S13 41.39803048274459
Shigella~phage~SP18 Cronobacter~phage~S13 50.973982358652414
Shigella~phage~Shf125875 Cronobacter~phage~S13 43.27641671410276
Shigella~phage~Shfl2 Cronobacter~phage~S13 39.9219017761363
Shigella~phage~pSs-1 Cronobacter~phage~S13 39.858144613424116
Stenotrophomonas~phage~IME13 Cronobacter~phage~S13 84.15707406068823
Vibrio~phage~KVP40 Cronobacter~phage~S13 69.327468835611
Vibrio~phage~VH7D Cronobacter~phage~S13 53.3514438199831
Vibrio~phage~ValKK3 Cronobacter~phage~S13 70.50739249870345
Vibrio~phage~nt-1 Cronobacter~phage~S13 71.27676325682553
Yersinia~phage~PST Cronobacter~phage~S13 37.832705664866964
Yersinia~phage~phiD1 Cronobacter~phage~S13 39.17370327262065
Yersinia~phage~phiR1-RT Cronobacter~phage~S13 65.80402190554936
Yersinia~phage~vB_YenM_TG1 Cronobacter~phage~S13 63.88235490861856
Burkholderia~phage~Bcep176 Cronobacter~phage~phiES15 1.624216214297772
Burkholderia~phage~KS9 Cronobacter~phage~phiES15 2.69981228064347
Burkholderia~virus~phi1026b Cronobacter~phage~phiES15 1.5703565610751378
Burkholderia~virus~phi6442 Cronobacter~phage~phiES15 1.9159795778052162
Burkholderia~virus~phiE125 Cronobacter~phage~phiES15 1.9159795778052162
CD_NODE_113_length_130784_cov_8.47129_fragment_1 Cronobacter~phage~phiES15 2.4451926327484506
CD_NODE_1221_length_22264_cov_28.2431 Cronobacter~phage~phiES15 1.4454143121965695
CD_NODE_1437_length_18804_cov_18.6018 Cronobacter~phage~phiES15 9.140314337656736
CD_NODE_144_length_69228_cov_186.674_fragment_1 Cronobacter~phage~phiES15 5.2626002987775395
CD_NODE_1494_length_11744_cov_4.01583 Cronobacter~phage~phiES15 1.9553480698520493
CD_NODE_188_length_100306_cov_46.6836_fragment_1 Cronobacter~phage~phiES15 2.745346263322726
CD_NODE_1_length_1181442_cov_13.5505_fragment_1 Cronobacter~phage~phiES15 4.8748435400737415
CD_NODE_20_length_245451_cov_16.1322_fragment_1 Cronobacter~phage~phiES15 1.2100370016460227
CD_NODE_314_length_47507_cov_8.0482_fragment_1 Cronobacter~phage~phiES15 1.2659338432311147
CD_NODE_3216_length_9029_cov_48.4179 Cronobacter~phage~phiES15 5.716383195542792
CD_NODE_5_length_351380_cov_198.786_fragment_1 Cronobacter~phage~phiES15 7.089560003623826
CD_NODE_984_length_18732_cov_6.36794 Cronobacter~phage~phiES15 1.6457976847922593
Cronobacter~phage~ENT39118 Cronobacter~phage~phiES15 3.3225583630616713
Cyanophage~KBS-S-2A Cronobacter~phage~phiES15 2.146811019885642
Edwardsiella~phage~eiAU-183 Cronobacter~phage~phiES15 14.788689771570148
Enterobacteria~phage~933W Cronobacter~phage~phiES15 5.958309712273546
Enterobacteria~phage~BP-4795 Cronobacter~phage~phiES15 1.5178223880160475
Enterobacteria~phage~HK106 Cronobacter~phage~phiES15 2.11227240952413
Enterobacteria~phage~HK140 Cronobacter~phage~phiES15 11.05178685810446
Enterobacteria~phage~HK225 Cronobacter~phage~phiES15 11.169979761414993
Enterobacteria~phage~HK446 Cronobacter~phage~phiES15 4.537818758169281
Enterobacteria~phage~HK542 Cronobacter~phage~phiES15 7.032879927672478
Enterobacteria~phage~HK544 Cronobacter~phage~phiES15 4.405857402094658
Enterobacteria~phage~HK633 Cronobacter~phage~phiES15 6.518022301999644
Enterobacteria~phage~mEp043~c-1 Cronobacter~phage~phiES15 6.424835391379189
Enterobacteria~phage~mEp235 Cronobacter~phage~phiES15 6.816261095333831
Enterobacteria~phage~mEp237 Cronobacter~phage~phiES15 11.547867159174533
Enterobacteria~phage~mEpX1 Cronobacter~phage~phiES15 8.925876970041816
Enterobacteria~phage~mEpX2 Cronobacter~phage~phiES15 6.518022301999644
Enterobacteria~phage~phi80 Cronobacter~phage~phiES15 9.096353456527407
Enterobacterial~phage~mEp213 Cronobacter~phage~phiES15 3.9727337201907913
Enterobacterial~phage~mEp234 Cronobacter~phage~phiES15 2.2538978794875293
Enterobacterial~phage~mEp390 Cronobacter~phage~phiES15 4.583351200519378
Escherichia~phage~EK99P-1 Cronobacter~phage~phiES15 14.137904588035237
Escherichia~phage~Envy Cronobacter~phage~phiES15 11.614592979492791
Escherichia~phage~Gluttony Cronobacter~phage~phiES15 11.682487831715886
Escherichia~phage~HK578 Cronobacter~phage~phiES15 14.291616551575622
Escherichia~phage~HK639 Cronobacter~phage~phiES15 13.1926539228702
Escherichia~phage~HK75 Cronobacter~phage~phiES15 6.977246886271652
Escherichia~phage~YD-2008.s Cronobacter~phage~phiES15 11.614592979492791
Escherichia~phage~slur05 Cronobacter~phage~phiES15 14.451017694846158
Escherichia~virus~HK022 Cronobacter~phage~phiES15 3.5111500181508957
Escherichia~virus~HK97 Cronobacter~phage~phiES15 9.214882649830084
Escherichia~virus~JL1 Cronobacter~phage~phiES15 14.291616551575622
Escherichia~virus~Lambda Cronobacter~phage~phiES15 1.824195776068616
Escherichia~virus~N15 Cronobacter~phage~phiES15 4.537818758169281
Escherichia~virus~SSL2009a Cronobacter~phage~phiES15 11.291892547987082
Klebsiella~phage~phiKO2 Cronobacter~phage~phiES15 2.146811019885642
Mannheimia~phage~vB_MhS_1152AP2 Cronobacter~phage~phiES15 1.679469397656237
Pseudomonas~phage~PS-1 Cronobacter~phage~phiES15 10.612089072406935
Pseudomonas~phage~YMC11/02/R656 Cronobacter~phage~phiES15 9.157095105225288
Psychrobacter~phage~Psymv2 Cronobacter~phage~phiES15 5.089241865650176
Shigella~phage~75/02~Stx Cronobacter~phage~phiES15 3.9012560960260503
Shigella~phage~EP23 Cronobacter~phage~phiES15 11.966625462287112
Shigella~phage~POCJ13 Cronobacter~phage~phiES15 1.679469397656237
Sodalis~phage~SO1 Cronobacter~phage~phiES15 14.370579779669008
Stx2-converting~phage~86 Cronobacter~phage~phiES15 1.624216214297772
Acinetobacter~phage~Ac42 Cronobacter~phage~vB_CsaM_GAP161 13.165693776827855
Acinetobacter~phage~Acj61 Cronobacter~phage~vB_CsaM_GAP161 18.079455893406603
Acinetobacter~phage~Acj9 Cronobacter~phage~vB_CsaM_GAP161 19.083995668426056
Acinetobacter~phage~ZZ1 Cronobacter~phage~vB_CsaM_GAP161 13.131755680925625
Acinetobacter~virus~133 Cronobacter~phage~vB_CsaM_GAP161 18.918151584573575
Aeromonas~phage~Aes012 Cronobacter~phage~vB_CsaM_GAP161 74.9358320909503
Aeromonas~phage~Aes508 Cronobacter~phage~vB_CsaM_GAP161 73.92736818516912
Aeromonas~phage~CC2 Cronobacter~phage~vB_CsaM_GAP161 55.32623497002676
Aeromonas~phage~PX29 Cronobacter~phage~vB_CsaM_GAP161 72.49568672797044
Aeromonas~phage~phiAS4 Cronobacter~phage~vB_CsaM_GAP161 72.04494725482888
Aeromonas~phage~phiAS5 Cronobacter~phage~vB_CsaM_GAP161 67.76208813453792
Aeromonas~virus~25 Cronobacter~phage~vB_CsaM_GAP161 75.04604226547852
Aeromonas~virus~31 Cronobacter~phage~vB_CsaM_GAP161 76.50154456883853
Aeromonas~virus~44RR2 Cronobacter~phage~vB_CsaM_GAP161 73.96678968870337
Aeromonas~virus~65 Cronobacter~phage~vB_CsaM_GAP161 59.8212836069137
Aeromonas~virus~Aeh1 Cronobacter~phage~vB_CsaM_GAP161 68.90990893162804
Citrobacter~phage~IME-CF2 Cronobacter~phage~vB_CsaM_GAP161 300.0
Citrobacter~phage~Margaery Cronobacter~phage~vB_CsaM_GAP161 300.0
Citrobacter~phage~Merlin Cronobacter~phage~vB_CsaM_GAP161 33.96481056044564
Citrobacter~phage~Miller Cronobacter~phage~vB_CsaM_GAP161 300.0
Citrobacter~phage~Moon Cronobacter~phage~vB_CsaM_GAP161 31.004111385014642
Citrobacter~phage~vB_CfrM_CfP1 Cronobacter~phage~vB_CsaM_GAP161 300.0
Cronobacter~phage~S13 Cronobacter~phage~vB_CsaM_GAP161 100.75312452181093
Edwardsiella~phage~PEi20 Cronobacter~phage~vB_CsaM_GAP161 34.06893874489279
Enterobacter~phage~CC31 Cronobacter~phage~vB_CsaM_GAP161 35.266796518487915
Enterobacter~phage~PG7 Cronobacter~phage~vB_CsaM_GAP161 37.73794619069056
Enterobacteria~phage~Bp7 Cronobacter~phage~vB_CsaM_GAP161 23.232776393419837
Enterobacteria~phage~GEC-3S Cronobacter~phage~vB_CsaM_GAP161 93.41166522510869
Enterobacteria~phage~IME08 Cronobacter~phage~vB_CsaM_GAP161 23.69824016065115
Enterobacteria~phage~JS10 Cronobacter~phage~vB_CsaM_GAP161 26.27119761242764
Enterobacteria~phage~Phi1 Cronobacter~phage~vB_CsaM_GAP161 93.52868218541407
Enterobacteria~phage~RB14 Cronobacter~phage~vB_CsaM_GAP161 5.983420646487221
Enterobacteria~phage~RB16 Cronobacter~phage~vB_CsaM_GAP161 300.0
Enterobacteria~phage~RB27 Cronobacter~phage~vB_CsaM_GAP161 4.8230338422271215
Enterobacteria~phage~RB3 Cronobacter~phage~vB_CsaM_GAP161 7.264106227161425
Enterobacteria~phage~RB32 Cronobacter~phage~vB_CsaM_GAP161 6.076207740031282
Enterobacteria~phage~RB43 Cronobacter~phage~vB_CsaM_GAP161 300.0
Enterobacteria~phage~RB49 Cronobacter~phage~vB_CsaM_GAP161 93.17909244109164
Enterobacteria~phage~RB51 Cronobacter~phage~vB_CsaM_GAP161 7.264106227161425
Enterobacteria~phage~RB68 Cronobacter~phage~vB_CsaM_GAP161 7.1901875348423205
Enterobacteria~phage~RB69 Cronobacter~phage~vB_CsaM_GAP161 8.551239453929334
Enterobacteria~phage~T4 Cronobacter~phage~vB_CsaM_GAP161 5.892096918527037
Enterobacteria~phage~vB_EcoM_VR5 Cronobacter~phage~vB_CsaM_GAP161 21.34894718214283
Escherichia~phage~APCEc01 Cronobacter~phage~vB_CsaM_GAP161 9.894645888730413
Escherichia~phage~AR1 Cronobacter~phage~vB_CsaM_GAP161 4.611263422767702
Escherichia~phage~ECML-134 Cronobacter~phage~vB_CsaM_GAP161 7.338912973638979
Escherichia~phage~HX01 Cronobacter~phage~vB_CsaM_GAP161 10.066421301877817
Escherichia~phage~HY01 Cronobacter~phage~vB_CsaM_GAP161 5.180255029450957
Escherichia~phage~HY03 Cronobacter~phage~vB_CsaM_GAP161 6.099638380224422
Escherichia~phage~JS98 Cronobacter~phage~vB_CsaM_GAP161 26.22242670285878
Escherichia~phage~JSE Cronobacter~phage~vB_CsaM_GAP161 93.41166522510869
Escherichia~phage~Lw1 Cronobacter~phage~vB_CsaM_GAP161 300.0
Escherichia~phage~MX01 Cronobacter~phage~vB_CsaM_GAP161 27.812880695303196
Escherichia~phage~QL01 Cronobacter~phage~vB_CsaM_GAP161 25.792258290436965
Escherichia~phage~UFV-AREG1 Cronobacter~phage~vB_CsaM_GAP161 7.239368979560234
Escherichia~phage~WG01 Cronobacter~phage~vB_CsaM_GAP161 25.886515383335674
Escherichia~phage~ime09 Cronobacter~phage~vB_CsaM_GAP161 3.686363351008276
Escherichia~phage~slur02 Cronobacter~phage~vB_CsaM_GAP161 4.932140774711956
Escherichia~phage~slur07 Cronobacter~phage~vB_CsaM_GAP161 7.44007214107321
Escherichia~phage~slur14 Cronobacter~phage~vB_CsaM_GAP161 7.288942141866662
Escherichia~phage~vB_EcoM-UFV13 Cronobacter~phage~vB_CsaM_GAP161 6.123163998021137
Escherichia~phage~vB_EcoM_112 Cronobacter~phage~vB_CsaM_GAP161 9.699358768843016
Escherichia~phage~vB_EcoM_ACG-C40 Cronobacter~phage~vB_CsaM_GAP161 7.044935953500796
Escherichia~phage~vB_EcoM_JS09 Cronobacter~phage~vB_CsaM_GAP161 9.866416273286895
Escherichia~phage~vB_EcoM_PhAPEC2 Cronobacter~phage~vB_CsaM_GAP161 7.753757111015129
Escherichia~phage~vB_EcoM_VR20 Cronobacter~phage~vB_CsaM_GAP161 25.286809301897403
Escherichia~phage~vB_EcoM_VR25 Cronobacter~phage~vB_CsaM_GAP161 23.450633498256703
Escherichia~phage~vB_EcoM_VR26 Cronobacter~phage~vB_CsaM_GAP161 20.534278752971545
Escherichia~phage~vB_EcoM_VR7 Cronobacter~phage~vB_CsaM_GAP161 23.450633498256703
Escherichia~phage~wV7 Cronobacter~phage~vB_CsaM_GAP161 4.780004506758064
Klebsiella~phage~JD18 Cronobacter~phage~vB_CsaM_GAP161 36.99301319135282
Klebsiella~phage~KP15 Cronobacter~phage~vB_CsaM_GAP161 300.0
Klebsiella~phage~KP27 Cronobacter~phage~vB_CsaM_GAP161 300.0
Klebsiella~phage~Matisse Cronobacter~phage~vB_CsaM_GAP161 300.0
Klebsiella~phage~PKO111 Cronobacter~phage~vB_CsaM_GAP161 42.21392363441949
Klebsiella~phage~vB_KpnM_KpV477 Cronobacter~phage~vB_CsaM_GAP161 38.860666734604074
Morganella~phage~vB_MmoM_MP1 Cronobacter~phage~vB_CsaM_GAP161 64.36376678915342
Pectobacterium~bacteriophage~PM2 Cronobacter~phage~vB_CsaM_GAP161 29.756896661186754
Proteus~phage~vB_PmiM_Pm5461 Cronobacter~phage~vB_CsaM_GAP161 69.62182012615222
Salmonella~phage~STML-198 Cronobacter~phage~vB_CsaM_GAP161 30.010399716194943
Salmonella~phage~STP4-a Cronobacter~phage~vB_CsaM_GAP161 26.568092673185983
Salmonella~phage~vB_SenMS16 Cronobacter~phage~vB_CsaM_GAP161 27.712276846349976
Salmonella~phage~vB_SnwM_CGG4-1 Cronobacter~phage~vB_CsaM_GAP161 24.982933836417914
Serratia~phage~PS2 Cronobacter~phage~vB_CsaM_GAP161 58.401822513618306
Shigella~phage~SHBML-50-1 Cronobacter~phage~vB_CsaM_GAP161 6.194318056995248
Shigella~phage~SHFML-11 Cronobacter~phage~vB_CsaM_GAP161 8.657995529005042
Shigella~phage~SHFML-26 Cronobacter~phage~vB_CsaM_GAP161 6.099638380224422
Shigella~phage~SHSML-52-1 Cronobacter~phage~vB_CsaM_GAP161 9.980014538936743
Shigella~phage~SP18 Cronobacter~phage~vB_CsaM_GAP161 30.105530345071788
Shigella~phage~Shf125875 Cronobacter~phage~vB_CsaM_GAP161 10.037502215506848
Shigella~phage~Shfl2 Cronobacter~phage~vB_CsaM_GAP161 6.194318056995248
Shigella~phage~pSs-1 Cronobacter~phage~vB_CsaM_GAP161 4.932140774711956
Stenotrophomonas~phage~IME13 Cronobacter~phage~vB_CsaM_GAP161 74.82872263656012
Vibrio~phage~KVP40 Cronobacter~phage~vB_CsaM_GAP161 38.12339949414578
Vibrio~phage~VH7D Cronobacter~phage~vB_CsaM_GAP161 31.196821912588067
Vibrio~phage~ValKK3 Cronobacter~phage~vB_CsaM_GAP161 36.14549495757236
Vibrio~phage~nt-1 Cronobacter~phage~vB_CsaM_GAP161 37.037267123936076
Yersinia~phage~PST Cronobacter~phage~vB_CsaM_GAP161 4.8230338422271215
Yersinia~phage~phiD1 Cronobacter~phage~vB_CsaM_GAP161 4.694968724631003
Yersinia~phage~phiR1-RT Cronobacter~phage~vB_CsaM_GAP161 34.582366614878026
Yersinia~phage~vB_YenM_TG1 Cronobacter~phage~vB_CsaM_GAP161 34.582366614878026
Cronobacter~phage~CR3 Cronobacter~phage~vB_CsaM_GAP31 91.40065916672862
Cronobacter~phage~CR8 Cronobacter~phage~vB_CsaM_GAP31 90.93023881837925
Cronobacter~phage~CR9 Cronobacter~phage~vB_CsaM_GAP31 91.60960719714882
Cronobacter~phage~PBES~02 Cronobacter~phage~vB_CsaM_GAP31 90.813899357295
Cronobacter~phage~vB_CsaM_GAP32 Cronobacter~phage~vB_CsaM_GAP31 2.881971625070345
Enterobacteria~phage~phi92 Cronobacter~phage~vB_CsaM_GAP31 38.967221429715174
Escherichia~phage~4MG Cronobacter~phage~vB_CsaM_GAP31 300.0
Escherichia~phage~Av-05 Cronobacter~phage~vB_CsaM_GAP31 201.86537354734492
Escherichia~phage~FFH2 Cronobacter~phage~vB_CsaM_GAP31 108.72238031183886
Escherichia~phage~FV3 Cronobacter~phage~vB_CsaM_GAP31 110.97242084706163
Escherichia~phage~JES2013 Cronobacter~phage~vB_CsaM_GAP31 110.64107954894892
Escherichia~phage~V5 Cronobacter~phage~vB_CsaM_GAP31 108.57321505231556
Escherichia~phage~phAPEC8 Cronobacter~phage~vB_CsaM_GAP31 41.33318014739546
Escherichia~phage~slur16 Cronobacter~phage~vB_CsaM_GAP31 108.48074003532395
Klebsiella~phage~vB_KpnM_KB57 Cronobacter~phage~vB_CsaM_GAP31 300.0
Pectobacterium~phage~phiTE Cronobacter~phage~vB_CsaM_GAP31 73.61444263996471
Pseudoalteromonas~phage~H101 Cronobacter~phage~vB_CsaM_GAP31 2.224414774091641
Salmonella~phage~19 Cronobacter~phage~vB_CsaM_GAP31 58.83689889329768
Salmonella~phage~21 Cronobacter~phage~vB_CsaM_GAP31 9.138505903280564
Salmonella~phage~7-11 Cronobacter~phage~vB_CsaM_GAP31 5.546775076766928
Salmonella~phage~PVP-SE1 Cronobacter~phage~vB_CsaM_GAP31 300.0
Salmonella~phage~SSE121 Cronobacter~phage~vB_CsaM_GAP31 300.0
Shewanella~sp.~phage~1/4 Cronobacter~phage~vB_CsaM_GAP31 3.284606635247475
Vibrio~phage~11895-B1 Cronobacter~phage~vB_CsaM_GAP31 5.522546447195574
Vibrio~phage~ICP1 Cronobacter~phage~vB_CsaM_GAP31 5.8694054782751985
Vibrio~phage~PWH3a-P1 Cronobacter~phage~vB_CsaM_GAP31 9.243767269827345
Vibrio~phage~eugene~12A10 Cronobacter~phage~vB_CsaM_GAP31 2.9549636254888343
Vibrio~phage~qdvp001 Cronobacter~phage~vB_CsaM_GAP31 4.711039000123818
Cronobacter~phage~S13 Cronobacter~phage~vB_CsaM_GAP32 1.021768991597244
Cronobacter~phage~vB_CsaM_GAP31 Cronobacter~phage~vB_CsaM_GAP32 2.881971625070345
Enterobacteria~phage~phi92 Cronobacter~phage~vB_CsaM_GAP32 6.422896629345314
Enterobacteria~phage~vB_KleM-RaK2 Cronobacter~phage~vB_CsaM_GAP32 284.77130589788
Escherichia~phage~121Q Cronobacter~phage~vB_CsaM_GAP32 282.8921024108546
Escherichia~phage~4MG Cronobacter~phage~vB_CsaM_GAP32 2.8346954143545426
Escherichia~phage~PBECO~4 Cronobacter~phage~vB_CsaM_GAP32 285.6349017557336
Escherichia~phage~phAPEC8 Cronobacter~phage~vB_CsaM_GAP32 1.926635077843117
Klebsiella~phage~K64-1 Cronobacter~phage~vB_CsaM_GAP32 79.7101184236708
Klebsiella~phage~vB_KpnM_KB57 Cronobacter~phage~vB_CsaM_GAP32 1.516735106242698
Salmonella~phage~PVP-SE1 Cronobacter~phage~vB_CsaM_GAP32 3.50940965473903
Salmonella~phage~SSE121 Cronobacter~phage~vB_CsaM_GAP32 4.595405871658005
Sinorhizobium~phage~phiM12 Cronobacter~phage~vB_CsaM_GAP32 2.4725112875489126
Sinorhizobium~phage~phiN3 Cronobacter~phage~vB_CsaM_GAP32 1.202981092320008
Vibrio~phage~KVP40 Cronobacter~phage~vB_CsaM_GAP32 1.5477180508006994
Vibrio~phage~ValKK3 Cronobacter~phage~vB_CsaM_GAP32 1.3972555826755366
Enterobacteria~phage~phi92 Cronobacter~phage~vB_CsaP_GAP52 1.3521916061243902
Escherichia~phage~172-1 Cronobacter~phage~vB_CsaP_GAP52 40.62933929871824
Escherichia~phage~ECBP2 Cronobacter~phage~vB_CsaP_GAP52 46.437143881007955
Escherichia~phage~KBNP1711 Cronobacter~phage~vB_CsaP_GAP52 41.020133988495914
Escherichia~phage~NJ01 Cronobacter~phage~vB_CsaP_GAP52 24.310830255081402
Escherichia~phage~vB_EcoP_SU10 Cronobacter~phage~vB_CsaP_GAP52 38.77891090947309
Escherichia~virus~phiEco32 Cronobacter~phage~vB_CsaP_GAP52 38.49476968378773
Pseudomonas~phage~DL54 Cronobacter~phage~vB_CsaP_GAP52 7.790513658608732
Pseudomonas~phage~LUZ24 Cronobacter~phage~vB_CsaP_GAP52 7.968212278403473
Pseudomonas~phage~PaP3 Cronobacter~phage~vB_CsaP_GAP52 5.733386837264466
Pseudomonas~phage~PhiCHU Cronobacter~phage~vB_CsaP_GAP52 7.676468212881935
Pseudomonas~phage~TL Cronobacter~phage~vB_CsaP_GAP52 10.261962115629089
Pseudomonas~phage~UFV-P2 Cronobacter~phage~vB_CsaP_GAP52 5.5859318635551025
Pseudomonas~phage~phiIBB-PAA2 Cronobacter~phage~vB_CsaP_GAP52 5.887534715061679
Pseudomonas~phage~tf Cronobacter~phage~vB_CsaP_GAP52 5.733386837264466
Pseudomonas~phage~vB_PaeP_C2-10_Ab22 Cronobacter~phage~vB_CsaP_GAP52 7.790513658608732
Pseudomonas~phage~vB_PaeP_p2-10_Or1 Cronobacter~phage~vB_CsaP_GAP52 6.521267896105374
Salmonella~phage~7-11 Cronobacter~phage~vB_CsaP_GAP52 145.8592341108159
Salmonella~phage~PVP-SE1 Cronobacter~phage~vB_CsaP_GAP52 4.379450712702945
Salmonella~phage~SSE121 Cronobacter~phage~vB_CsaP_GAP52 2.926452163780131
Aeromonas~phage~phiAS7 Cronobacter~phage~vB_CskP_GAP227 72.41468631110152
Burkholderia~phage~JG068 Cronobacter~phage~vB_CskP_GAP227 10.248856571941893
Caulobacter~phage~Percy Cronobacter~phage~vB_CskP_GAP227 4.936375843745515
Cronobacter~phage~Dev-CD-23823 Cronobacter~phage~vB_CskP_GAP227 127.19321218233411
Enterobacteria~phage~J8-65 Cronobacter~phage~vB_CskP_GAP227 10.40503392620478
Escherichia~phage~phiKT Cronobacter~phage~vB_CskP_GAP227 9.221438869832
Klebsiella~phage~NTUH-K2044-K1-1 Cronobacter~phage~vB_CskP_GAP227 1.2094332424919534
Klebsiella~phage~vB_KpnP_SU552A Cronobacter~phage~vB_CskP_GAP227 2.6605324408153104
Pantoea~phage~LIMElight Cronobacter~phage~vB_CskP_GAP227 7.3390177924743005
Pantoea~phage~LIMEzero Cronobacter~phage~vB_CskP_GAP227 4.839273890591925
Pectobacterium~phage~PP16 Cronobacter~phage~vB_CskP_GAP227 4.88736819539199
Pectobacterium~phage~PP90 Cronobacter~phage~vB_CskP_GAP227 4.88736819539199
Pectobacterium~phage~Peat1 Cronobacter~phage~vB_CskP_GAP227 4.655389964116936
Proteus~phage~PM~75 Cronobacter~phage~vB_CskP_GAP227 1.824288200209133
Pseudomonas~phage~Andromeda Cronobacter~phage~vB_CskP_GAP227 5.425133705060888
Pseudomonas~phage~Bf7 Cronobacter~phage~vB_CskP_GAP227 7.915917013086134
Pseudomonas~phage~LKA1 Cronobacter~phage~vB_CskP_GAP227 2.539278122939817
Pseudomonas~phage~YMC11/06/C171_PPU_BP Cronobacter~phage~vB_CskP_GAP227 5.251731248843977
Pseudomonas~phage~phi-2 Cronobacter~phage~vB_CskP_GAP227 3.1748176744035925
Ralstonia~phage~RSB1 Cronobacter~phage~vB_CskP_GAP227 18.499047023342996
Ralstonia~phage~RSB3 Cronobacter~phage~vB_CskP_GAP227 2.8336456019153564
Ralstonia~phage~RSJ2 Cronobacter~phage~vB_CskP_GAP227 5.611017418129118
Ralstonia~phage~RSJ5 Cronobacter~phage~vB_CskP_GAP227 8.291588400316765
Xylella~phage~Paz Cronobacter~phage~vB_CskP_GAP227 7.581904856475954
Xylella~phage~Prado Cronobacter~phage~vB_CskP_GAP227 10.027107652267794
Yersinia~phage~phi80-18 Cronobacter~phage~vB_CskP_GAP227 67.58796300269042
Yersinia~phage~vB_YenP_ISAO8 Cronobacter~phage~vB_CskP_GAP227 81.8508119353985
Citrobacter~virus~Stevie Cronobacter~virus~ESP29491 93.07877865395892
Enterobacteria~phage~vB_EcoS_NBD2 Cronobacter~virus~ESP29491 90.03282641576929
Enterobacteria~phage~vB_EcoS_Rogue1 Cronobacter~virus~ESP29491 78.46828753571387
Erwinia~phage~phiEt88 Cronobacter~virus~ESP29491 4.595643240418327
Escherichia~phage~ADB-2 Cronobacter~virus~ESP29491 84.75635166698471
Escherichia~phage~EB49 Cronobacter~virus~ESP29491 74.91547634082788
Escherichia~phage~e4/1c Cronobacter~virus~ESP29491 78.94396944699966
Escherichia~phage~vB_EcoS_AHP42 Cronobacter~virus~ESP29491 78.00923279666695
Escherichia~phage~vB_EcoS_AHS24 Cronobacter~virus~ESP29491 76.92709571619605
Escherichia~phage~vB_EcoS_AKS96 Cronobacter~virus~ESP29491 78.46828753571387
Escherichia~phage~vB_Eco_ACG-M12 Cronobacter~virus~ESP29491 84.75635166698471
Escherichia~virus~KP26 Cronobacter~virus~ESP29491 83.83989483119998
Escherichia~virus~Rtp Cronobacter~virus~ESP29491 85.4854173702526
Escherichia~virus~T1 Cronobacter~virus~ESP29491 88.43642212492473
Escherichia~virus~TLS Cronobacter~virus~ESP29491 93.75407080220069
Klebsiella~phage~1513 Cronobacter~virus~ESP29491 86.25474051137633
Klebsiella~phage~KLPN1 Cronobacter~virus~ESP29491 89.99699182212093
Klebsiella~phage~KP36 Cronobacter~virus~ESP29491 88.19206858153069
Klebsiella~phage~PKP126 Cronobacter~virus~ESP29491 92.17663485083094
Klebsiella~phage~Sushi Cronobacter~virus~ESP29491 92.69839137347252
Salmonella~phage~36 Cronobacter~virus~ESP29491 81.97360975106271
Salmonella~phage~IME207 Cronobacter~virus~ESP29491 1.6210786933767602
Salmonella~phage~Vi~II-E1 Cronobacter~virus~ESP29491 5.376127797343469
Salmonella~phage~phSE-2 Cronobacter~virus~ESP29491 94.70360913985371
Shigella~phage~pSf-1 Cronobacter~virus~ESP29491 95.95383486352156
Shigella~phage~pSf-2 Cronobacter~virus~ESP29491 94.70360913985371
Shigella~virus~Shfl1 Cronobacter~virus~ESP29491 95.45676784652686
Xanthomonas~phage~vB_XveM_DIBBI Cronobacter~virus~ESP29491 18.703174038802608
Cyanophage~KBS-P-1A Cyanophage~9515-10a 45.65667186008085
Cyanophage~NATL1A-7 Cyanophage~9515-10a 63.1259585238927
Cyanophage~NATL2A-133 Cyanophage~9515-10a 122.94729683087492
Cyanophage~P-RSM1 Cyanophage~9515-10a 1.051390391274241
Cyanophage~P-SSP2 Cyanophage~9515-10a 49.00393850355795
Cyanophage~S-TIM5 Cyanophage~9515-10a 1.4756676110727396
Cyanophage~SS120-1 Cyanophage~9515-10a 53.14905307986326
Mesorhizobium~phage~vB_MloP_Lo5R7ANS Cyanophage~9515-10a 4.210684537168773
Pelagibacter~phage~HTVC011P Cyanophage~9515-10a 12.73347779131479
Pelagibacter~phage~HTVC019P Cyanophage~9515-10a 4.430631908444794
Podovirus~Lau218 Cyanophage~9515-10a 7.405724829582758
Prochlorococcus~phage~MED4-213 Cyanophage~9515-10a 2.7169693634445737
Prochlorococcus~phage~P-GSP1 Cyanophage~9515-10a 41.04700283391955
Prochlorococcus~phage~P-HM1 Cyanophage~9515-10a 2.385558009059083
Prochlorococcus~phage~P-HM2 Cyanophage~9515-10a 2.3730503855914824
Prochlorococcus~phage~P-RSM4 Cyanophage~9515-10a 2.410734756163863
Prochlorococcus~phage~P-SSM2 Cyanophage~9515-10a 6.348277481985057
Prochlorococcus~phage~P-SSM3 Cyanophage~9515-10a 2.7451722267316496
Prochlorococcus~phage~P-SSM4 Cyanophage~9515-10a 2.647624382544614
Prochlorococcus~phage~P-SSM7 Cyanophage~9515-10a 2.4361298932551625
Prochlorococcus~phage~P-SSP10 Cyanophage~9515-10a 145.83556428406786
Prochlorococcus~phage~P-SSP3 Cyanophage~9515-10a 46.48238644451643
Prochlorococcus~phage~P-SSP7 Cyanophage~9515-10a 51.75327446982079
Prochlorococcus~phage~P-TIM68 Cyanophage~9515-10a 4.047913145910683
Synechococcus~phage~P60 Cyanophage~9515-10a 30.946088328703535
Synechococcus~phage~S-CBP1 Cyanophage~9515-10a 34.71515798663255
Synechococcus~phage~S-CBP2 Cyanophage~9515-10a 37.19997197296324
Synechococcus~phage~S-CBP3 Cyanophage~9515-10a 34.199772876048826
Synechococcus~phage~S-CBP4 Cyanophage~9515-10a 32.42138793801585
Synechococcus~phage~S-CBP42 Cyanophage~9515-10a 28.636152295261166
Synechococcus~phage~S-RIP1 Cyanophage~9515-10a 36.852120088443
Synechococcus~phage~S-RIP2 Cyanophage~9515-10a 40.0593387332259
Synechococcus~phage~S-SSM7 Cyanophage~9515-10a 1.5424532257951755
Synechococcus~phage~Syn5 Cyanophage~9515-10a 41.85441813451645
Synechococcus~phage~metaG-MbCM1 Cyanophage~9515-10a 2.4746403095987413
Cyanophage~9515-10a Cyanophage~KBS-P-1A 45.65667186008085
Cyanophage~NATL1A-7 Cyanophage~KBS-P-1A 40.81866784776854
Cyanophage~NATL2A-133 Cyanophage~KBS-P-1A 41.30636432008107
Cyanophage~P-SSP2 Cyanophage~KBS-P-1A 45.45274811927251
Cyanophage~S-TIM5 Cyanophage~KBS-P-1A 1.3798460988527301
Cyanophage~SS120-1 Cyanophage~KBS-P-1A 49.4737451166074
Mesorhizobium~phage~vB_MloP_Lo5R7ANS Cyanophage~KBS-P-1A 1.9410993350990955
Pelagibacter~phage~HTVC011P Cyanophage~KBS-P-1A 12.583123981806231
Pelagibacter~phage~HTVC019P Cyanophage~KBS-P-1A 4.333627772471476
Podovirus~Lau218 Cyanophage~KBS-P-1A 7.291237626412287
Prochlorococcus~phage~P-GSP1 Cyanophage~KBS-P-1A 43.81640036990553
Prochlorococcus~phage~P-SSM2 Cyanophage~KBS-P-1A 1.2934273207439082
Prochlorococcus~phage~P-SSP10 Cyanophage~KBS-P-1A 40.69125077178485
Prochlorococcus~phage~P-SSP3 Cyanophage~KBS-P-1A 36.86713599858074
Prochlorococcus~phage~P-SSP7 Cyanophage~KBS-P-1A 45.058341985268264
Synechococcus~phage~P60 Cyanophage~KBS-P-1A 30.657288520327125
Synechococcus~phage~S-CBP1 Cyanophage~KBS-P-1A 59.85283124883582
Synechococcus~phage~S-CBP2 Cyanophage~KBS-P-1A 22.462468870238386
Synechococcus~phage~S-CBP3 Cyanophage~KBS-P-1A 65.73235547016952
Synechococcus~phage~S-CBP4 Cyanophage~KBS-P-1A 61.11233186807252
Synechococcus~phage~S-CBP42 Cyanophage~KBS-P-1A 17.263060389265792
Synechococcus~phage~S-RIP1 Cyanophage~KBS-P-1A 65.13845121399558
Synechococcus~phage~S-RIP2 Cyanophage~KBS-P-1A 163.90592152521108
Synechococcus~phage~Syn5 Cyanophage~KBS-P-1A 41.475305469854185
Burkholderia~phage~Bcep176 Cyanophage~KBS-S-2A 1.1611392305607398
Burkholderia~phage~KS9 Cyanophage~KBS-S-2A 2.23496776556195
Burkholderia~virus~phi1026b Cyanophage~KBS-S-2A 1.107393569387301
Burkholderia~virus~phi6442 Cyanophage~KBS-S-2A 1.4523325568614682
Burkholderia~virus~phiE125 Cyanophage~KBS-S-2A 1.4523325568614682
CD_NODE_1_length_1181442_cov_13.5505_fragment_1 Cyanophage~KBS-S-2A 2.104056926858564
Cronobacter~phage~phiES15 Cyanophage~KBS-S-2A 2.146811019885642
Cyanophage~MED4-117 Cyanophage~KBS-S-2A 28.644152735678542
Enterobacteria~phage~HK106 Cyanophage~KBS-S-2A 1.6482833048778067
Enterobacteria~phage~HK140 Cyanophage~KBS-S-2A 1.4523325568614682
Enterobacteria~phage~HK225 Cyanophage~KBS-S-2A 3.5981625468070257
Enterobacteria~phage~HK446 Cyanophage~KBS-S-2A 1.8265419787374695
Enterobacteria~phage~HK542 Cyanophage~KBS-S-2A 1.9410993350990955
Enterobacteria~phage~HK544 Cyanophage~KBS-S-2A 1.7178123427177026
Enterobacteria~phage~HK633 Cyanophage~KBS-S-2A 1.5809471135836253
Enterobacteria~phage~mEp043~c-1 Cyanophage~KBS-S-2A 1.5156706476416604
Enterobacteria~phage~mEp235 Cyanophage~KBS-S-2A 1.789680693357826
Enterobacteria~phage~mEp237 Cyanophage~KBS-S-2A 3.8430369168052847
Enterobacteria~phage~mEpX1 Cyanophage~KBS-S-2A 1.6143497166172986
Enterobacteria~phage~mEpX2 Cyanophage~KBS-S-2A 1.5809471135836253
Enterobacteria~phage~phi80 Cyanophage~KBS-S-2A 1.7178123427177026
Enterobacterial~phage~mEp213 Cyanophage~KBS-S-2A 1.3607197797513786
Enterobacterial~phage~mEp234 Cyanophage~KBS-S-2A 1.789680693357826
Enterobacterial~phage~mEp390 Cyanophage~KBS-S-2A 1.8640500149461188
Escherichia~phage~HK639 Cyanophage~KBS-S-2A 1.301762297762159
Escherichia~phage~HK75 Cyanophage~KBS-S-2A 1.9022277399781684
Escherichia~virus~HK022 Cyanophage~KBS-S-2A 3.045449806566773
Escherichia~virus~HK97 Cyanophage~KBS-S-2A 1.789680693357826
Escherichia~virus~N15 Cyanophage~KBS-S-2A 1.8265419787374695
Klebsiella~phage~phiKO2 Cyanophage~KBS-S-2A 1.6827648967244473
Prochlorococcus~phage~MED4-184 Cyanophage~KBS-S-2A 29.166813143341994
Pseudomonas~phage~YMC11/02/R656 Cyanophage~KBS-S-2A 4.220406654187724
Psychrobacter~phage~Psymv2 Cyanophage~KBS-S-2A 2.280444710632051
Synechococcus~phage~S-CBS1 Cyanophage~KBS-S-2A 17.575013131134096
Synechococcus~phage~S-CBS3 Cyanophage~KBS-S-2A 7.0595924991115355
Synechococcus~phage~S-CBS4 Cyanophage~KBS-S-2A 10.743432706784773
Cyanophage~KBS-S-2A Cyanophage~MED4-117 28.644152735678542
Prochlorococcus~phage~MED4-184 Cyanophage~MED4-117 189.23008807627568
Cyanophage~9515-10a Cyanophage~NATL1A-7 63.1259585238927
Cyanophage~KBS-P-1A Cyanophage~NATL1A-7 40.81866784776854
Cyanophage~NATL2A-133 Cyanophage~NATL1A-7 54.97272169630447
Cyanophage~P-RSM1 Cyanophage~NATL1A-7 2.2484948918430687
Cyanophage~P-SSP2 Cyanophage~NATL1A-7 43.99975207215994
Cyanophage~S-TIM5 Cyanophage~NATL1A-7 1.0294417156273497
Cyanophage~SS120-1 Cyanophage~NATL1A-7 41.79997415634149
Mesorhizobium~phage~vB_MloP_Lo5R7ANS Cyanophage~NATL1A-7 3.758791051473181
Pelagibacter~phage~HTVC011P Cyanophage~NATL1A-7 12.033977239376902
Pelagibacter~phage~HTVC019P Cyanophage~NATL1A-7 3.978493916942095
Podovirus~Lau218 Cyanophage~NATL1A-7 4.540187782316559
Prochlorococcus~phage~MED4-213 Cyanophage~NATL1A-7 3.892600157417035
Prochlorococcus~phage~P-GSP1 Cyanophage~NATL1A-7 42.44815052656847
Prochlorococcus~phage~P-HM1 Cyanophage~NATL1A-7 3.5133580770437947
Prochlorococcus~phage~P-HM2 Cyanophage~NATL1A-7 3.4990480063937843
Prochlorococcus~phage~P-RSM4 Cyanophage~NATL1A-7 1.8869278437305157
Prochlorococcus~phage~P-SSM2 Cyanophage~NATL1A-7 5.578319860845235
Prochlorococcus~phage~P-SSM3 Cyanophage~NATL1A-7 3.9248798618183462
Prochlorococcus~phage~P-SSM4 Cyanophage~NATL1A-7 3.8132354433662625
Prochlorococcus~phage~P-SSM7 Cyanophage~NATL1A-7 3.571219754829932
Prochlorococcus~phage~P-SSP10 Cyanophage~NATL1A-7 61.65132905519146
Prochlorococcus~phage~P-SSP3 Cyanophage~NATL1A-7 44.62591607108616
Prochlorococcus~phage~P-SSP7 Cyanophage~NATL1A-7 40.635268212451
Prochlorococcus~phage~P-TIM68 Cyanophage~NATL1A-7 3.442413644657127
Synechococcus~phage~P60 Cyanophage~NATL1A-7 24.089303140249193
Synechococcus~phage~S-CBP1 Cyanophage~NATL1A-7 30.389923352352408
Synechococcus~phage~S-CBP2 Cyanophage~NATL1A-7 24.3466720923343
Synechococcus~phage~S-CBP3 Cyanophage~NATL1A-7 35.66314671608214
Synechococcus~phage~S-CBP4 Cyanophage~NATL1A-7 31.084870602052266
Synechococcus~phage~S-CBP42 Cyanophage~NATL1A-7 16.5788970766736
Synechococcus~phage~S-RIP1 Cyanophage~NATL1A-7 29.610054798833485
Synechococcus~phage~S-RIP2 Cyanophage~NATL1A-7 38.41862261852959
Synechococcus~phage~S-SSM4 Cyanophage~NATL1A-7 2.136608592516569
Synechococcus~phage~S-SSM7 Cyanophage~NATL1A-7 1.0226341096592897
Synechococcus~phage~Syn5 Cyanophage~NATL1A-7 31.54600830090825
Synechococcus~phage~metaG-MbCM1 Cyanophage~NATL1A-7 3.6152834823374773
Cyanophage~9515-10a Cyanophage~NATL2A-133 122.94729683087492
Cyanophage~KBS-P-1A Cyanophage~NATL2A-133 41.30636432008107
Cyanophage~NATL1A-7 Cyanophage~NATL2A-133 54.97272169630447
Cyanophage~P-SSP2 Cyanophage~NATL2A-133 44.51744310743923
Cyanophage~S-TIM5 Cyanophage~NATL2A-133 1.1551695314594062
Cyanophage~SS120-1 Cyanophage~NATL2A-133 45.36255857469291
Mesorhizobium~phage~vB_MloP_Lo5R7ANS Cyanophage~NATL2A-133 3.8862188794818744
Pelagibacter~phage~HTVC011P Cyanophage~NATL2A-133 9.696163880323766
Pelagibacter~phage~HTVC019P Cyanophage~NATL2A-133 1.9347770109817022
Podovirus~Lau218 Cyanophage~NATL2A-133 4.667850344117961
Prochlorococcus~phage~P-GSP1 Cyanophage~NATL2A-133 42.93597756102193
Prochlorococcus~phage~P-SSM2 Cyanophage~NATL2A-133 4.150448504572052
Prochlorococcus~phage~P-SSP10 Cyanophage~NATL2A-133 110.47714298351882
Prochlorococcus~phage~P-SSP3 Cyanophage~NATL2A-133 45.143656179329014
Prochlorococcus~phage~P-SSP7 Cyanophage~NATL2A-133 44.12309149801537
Prochlorococcus~phage~P-TIM68 Cyanophage~NATL2A-133 3.6128000571988528
Synechococcus~phage~P60 Cyanophage~NATL2A-133 21.696678487796117
Synechococcus~phage~S-CBP1 Cyanophage~NATL2A-133 22.307043880605764
Synechococcus~phage~S-CBP2 Cyanophage~NATL2A-133 24.66774608371755
Synechococcus~phage~S-CBP3 Cyanophage~NATL2A-133 24.66774608371755
Synechococcus~phage~S-CBP4 Cyanophage~NATL2A-133 22.848458634126
Synechococcus~phage~S-CBP42 Cyanophage~NATL2A-133 22.17951711717938
Synechococcus~phage~S-RIP1 Cyanophage~NATL2A-133 27.173388990428958
Synechococcus~phage~S-RIP2 Cyanophage~NATL2A-133 38.87706378849187
Synechococcus~phage~S-SSM7 Cyanophage~NATL2A-133 2.7184573070024785
Synechococcus~phage~Syn5 Cyanophage~NATL2A-133 31.947633248063244
Caulobacter~phage~Cr30 Cyanophage~P-RSM1 40.83871298032542
Cyanophage~9515-10a Cyanophage~P-RSM1 1.051390391274241
Cyanophage~NATL1A-7 Cyanophage~P-RSM1 2.2484948918430687
Cyanophage~P-RSM6 Cyanophage~P-RSM1 227.01830159071235
Cyanophage~P-TIM40 Cyanophage~P-RSM1 260.70879146330685
Cyanophage~S-RIM32 Cyanophage~P-RSM1 92.22054438459499
Cyanophage~S-RIM50 Cyanophage~P-RSM1 254.38800546634454
Cyanophage~S-TIM5 Cyanophage~P-RSM1 31.0329274838414
Cyanophage~Syn30 Cyanophage~P-RSM1 300.0
Pelagibacter~phage~HTVC008M Cyanophage~P-RSM1 63.3717305870616
Prochlorococcus~phage~MED4-213 Cyanophage~P-RSM1 149.57460032395872
Prochlorococcus~phage~P-HM1 Cyanophage~P-RSM1 152.25563219797806
Prochlorococcus~phage~P-HM2 Cyanophage~P-RSM1 159.6447429977829
Prochlorococcus~phage~P-RSM4 Cyanophage~P-RSM1 300.0
Prochlorococcus~phage~P-SSM2 Cyanophage~P-RSM1 147.32887718890325
Prochlorococcus~phage~P-SSM3 Cyanophage~P-RSM1 300.0
Prochlorococcus~phage~P-SSM4 Cyanophage~P-RSM1 300.0
Prochlorococcus~phage~P-SSM7 Cyanophage~P-RSM1 299.77019439636524
Prochlorococcus~phage~P-TIM68 Cyanophage~P-RSM1 148.83713659477624
Prochlorococcus~phage~Syn1 Cyanophage~P-RSM1 107.5839685080891
Prochlorococcus~phage~Syn33 Cyanophage~P-RSM1 300.0
Rhizobium~phage~vB_RleM_P10VF Cyanophage~P-RSM1 8.053052137472882
Sinorhizobium~phage~phiM12 Cyanophage~P-RSM1 20.592318828620257
Sinorhizobium~phage~phiM9 Cyanophage~P-RSM1 9.094256879940215
Sinorhizobium~phage~phiN3 Cyanophage~P-RSM1 21.33408732590721
Synechococcus~phage~ACG-2014b Cyanophage~P-RSM1 269.9696770023885
Synechococcus~phage~ACG-2014c Cyanophage~P-RSM1 267.08606493109596
Synechococcus~phage~ACG-2014d Cyanophage~P-RSM1 251.439403825344
Synechococcus~phage~ACG-2014e Cyanophage~P-RSM1 99.0719038920186
Synechococcus~phage~ACG-2014f Cyanophage~P-RSM1 91.69754121872467
Synechococcus~phage~ACG-2014g Cyanophage~P-RSM1 264.2181509841502
Synechococcus~phage~ACG-2014h Cyanophage~P-RSM1 107.16492341585942
Synechococcus~phage~ACG-2014i Cyanophage~P-RSM1 99.21758914789098
Synechococcus~phage~ACG-2014j Cyanophage~P-RSM1 94.46037649261791
Synechococcus~phage~S-CAM1 Cyanophage~P-RSM1 98.84280869859138
Synechococcus~phage~S-CAM22 Cyanophage~P-RSM1 283.53998445898424
Synechococcus~phage~S-CAM3 Cyanophage~P-RSM1 102.17545920533652
Synechococcus~phage~S-CAM4 Cyanophage~P-RSM1 95.67270924193245
Synechococcus~phage~S-CAM7 Cyanophage~P-RSM1 77.40592405240902
Synechococcus~phage~S-CAM8 Cyanophage~P-RSM1 275.0349106028658
Synechococcus~phage~S-CAM9 Cyanophage~P-RSM1 120.07185694064539
Synechococcus~phage~S-CRM01 Cyanophage~P-RSM1 70.53556100358823
Synechococcus~phage~S-IOM18 Cyanophage~P-RSM1 279.27274181016577
Synechococcus~phage~S-MbCM100 Cyanophage~P-RSM1 272.63401979812573
Synechococcus~phage~S-PM2 Cyanophage~P-RSM1 77.52747092292704
Synechococcus~phage~S-RIM2~R1_1999 Cyanophage~P-RSM1 300.0
Synechococcus~phage~S-RIM8~A.HR1 Cyanophage~P-RSM1 275.350876948253
Synechococcus~phage~S-RSM4 Cyanophage~P-RSM1 93.56561515239434
Synechococcus~phage~S-SKS1 Cyanophage~P-RSM1 103.77723939713869
Synechococcus~phage~S-SM1 Cyanophage~P-RSM1 297.7563769326812
Synechococcus~phage~S-SM2 Cyanophage~P-RSM1 147.67869309754562
Synechococcus~phage~S-SSM4 Cyanophage~P-RSM1 300.0
Synechococcus~phage~S-SSM5 Cyanophage~P-RSM1 300.0
Synechococcus~phage~S-SSM7 Cyanophage~P-RSM1 161.39880260428902
Synechococcus~phage~S-ShM2 Cyanophage~P-RSM1 262.3560819823959
Synechococcus~phage~S-WAM1 Cyanophage~P-RSM1 190.62594888525066
Synechococcus~phage~S-WAM2 Cyanophage~P-RSM1 92.34841436835254
Synechococcus~phage~Syn19 Cyanophage~P-RSM1 300.0
Synechococcus~phage~metaG-MbCM1 Cyanophage~P-RSM1 300.0
Synechococcus~phage~syn9 Cyanophage~P-RSM1 263.71324088052063
Vibrio~phage~henriette~12B8 Cyanophage~P-RSM1 5.170995532557419
Caulobacter~phage~Cr30 Cyanophage~P-RSM6 36.62603131300957
Cyanophage~P-RSM1 Cyanophage~P-RSM6 227.01830159071235
Cyanophage~P-TIM40 Cyanophage~P-RSM6 300.0
Cyanophage~S-RIM32 Cyanophage~P-RSM6 99.92275676205956
Cyanophage~S-RIM50 Cyanophage~P-RSM6 181.47717680714223
Cyanophage~S-TIM5 Cyanophage~P-RSM6 11.652075192731228
Cyanophage~Syn30 Cyanophage~P-RSM6 205.25626297473238
Pelagibacter~phage~HTVC008M Cyanophage~P-RSM6 81.88889432051134
Prochlorococcus~phage~MED4-213 Cyanophage~P-RSM6 127.918108828954
Prochlorococcus~phage~P-HM1 Cyanophage~P-RSM6 142.92485701279807
Prochlorococcus~phage~P-HM2 Cyanophage~P-RSM6 137.87665760028338
Prochlorococcus~phage~P-RSM4 Cyanophage~P-RSM6 241.65047835976893
Prochlorococcus~phage~P-SSM2 Cyanophage~P-RSM6 145.27760612343815
Prochlorococcus~phage~P-SSM3 Cyanophage~P-RSM6 232.14354069326515
Prochlorococcus~phage~P-SSM4 Cyanophage~P-RSM6 232.79621673527893
Prochlorococcus~phage~P-SSM7 Cyanophage~P-RSM6 225.2209928864336
Prochlorococcus~phage~P-TIM68 Cyanophage~P-RSM6 139.6098482212379
Prochlorococcus~phage~Syn1 Cyanophage~P-RSM6 110.76621363243841
Prochlorococcus~phage~Syn33 Cyanophage~P-RSM6 181.47717680714223
Rhizobium~phage~vB_RleM_P10VF Cyanophage~P-RSM6 6.429944721648364
Sinorhizobium~phage~phiM12 Cyanophage~P-RSM6 21.585708183049356
Sinorhizobium~phage~phiM9 Cyanophage~P-RSM6 7.445102217803956
Sinorhizobium~phage~phiN3 Cyanophage~P-RSM6 22.29733596665977
Synechococcus~phage~ACG-2014b Cyanophage~P-RSM6 181.24815429185503
Synechococcus~phage~ACG-2014c Cyanophage~P-RSM6 187.2835718265376
Synechococcus~phage~ACG-2014d Cyanophage~P-RSM6 186.35490843943276
Synechococcus~phage~ACG-2014e Cyanophage~P-RSM6 102.37357161587666
Synechococcus~phage~ACG-2014f Cyanophage~P-RSM6 82.04943995375103
Synechococcus~phage~ACG-2014g Cyanophage~P-RSM6 181.49754019188143
Synechococcus~phage~ACG-2014h Cyanophage~P-RSM6 110.41849872099111
Synechococcus~phage~ACG-2014i Cyanophage~P-RSM6 100.22368983749104
Synechococcus~phage~ACG-2014j Cyanophage~P-RSM6 106.75141482860742
Synechococcus~phage~S-CAM1 Cyanophage~P-RSM6 102.04688642098536
Synechococcus~phage~S-CAM22 Cyanophage~P-RSM6 192.8145600779098
Synechococcus~phage~S-CAM3 Cyanophage~P-RSM6 98.57936899996785
Synechococcus~phage~S-CAM4 Cyanophage~P-RSM6 103.34224277543477
Synechococcus~phage~S-CAM7 Cyanophage~P-RSM6 72.19508613750278
Synechococcus~phage~S-CAM8 Cyanophage~P-RSM6 184.61864285985826
Synechococcus~phage~S-CAM9 Cyanophage~P-RSM6 106.8974242285667
Synechococcus~phage~S-CRM01 Cyanophage~P-RSM6 69.47697240463712
Synechococcus~phage~S-IOM18 Cyanophage~P-RSM6 180.59551662254128
Synechococcus~phage~S-MbCM100 Cyanophage~P-RSM6 177.6611638325557
Synechococcus~phage~S-PM2 Cyanophage~P-RSM6 93.63813126159297
Synechococcus~phage~S-RIM2~R1_1999 Cyanophage~P-RSM6 188.44086411907082
Synechococcus~phage~S-RIM8~A.HR1 Cyanophage~P-RSM6 190.8946827256402
Synechococcus~phage~S-RSM4 Cyanophage~P-RSM6 96.74116086783302
Synechococcus~phage~S-SKS1 Cyanophage~P-RSM6 76.92237929138622
Synechococcus~phage~S-SM1 Cyanophage~P-RSM6 193.10731588109417
Synechococcus~phage~S-SM2 Cyanophage~P-RSM6 112.99442317259687
Synechococcus~phage~S-SSM4 Cyanophage~P-RSM6 216.04561863563592
Synechococcus~phage~S-SSM5 Cyanophage~P-RSM6 203.54276929479133
Synechococcus~phage~S-SSM7 Cyanophage~P-RSM6 154.41909597596697
Synechococcus~phage~S-ShM2 Cyanophage~P-RSM6 183.41357391360071
Synechococcus~phage~S-WAM1 Cyanophage~P-RSM6 271.2007040243362
Synechococcus~phage~S-WAM2 Cyanophage~P-RSM6 100.06087723877359
Synechococcus~phage~Syn19 Cyanophage~P-RSM6 195.27603523980036
Synechococcus~phage~metaG-MbCM1 Cyanophage~P-RSM6 212.13749807180676
Synechococcus~phage~syn9 Cyanophage~P-RSM6 197.81749279263218
Vibrio~phage~henriette~12B8 Cyanophage~P-RSM6 3.534693769484968
Cyanophage~9515-10a Cyanophage~P-SSP2 49.00393850355795
Cyanophage~KBS-P-1A Cyanophage~P-SSP2 45.45274811927251
Cyanophage~NATL1A-7 Cyanophage~P-SSP2 43.99975207215994
Cyanophage~NATL2A-133 Cyanophage~P-SSP2 44.51744310743923
Cyanophage~S-TIM5 Cyanophage~P-SSP2 1.4273001962397176
Cyanophage~SS120-1 Cyanophage~P-SSP2 46.497376003476326
Mesorhizobium~phage~vB_MloP_Lo5R7ANS Cyanophage~P-SSP2 6.425660269484351
Pelagibacter~phage~HTVC011P Cyanophage~P-SSP2 10.071655647743043
Pelagibacter~phage~HTVC019P Cyanophage~P-SSP2 4.381673169063533
Podovirus~Lau218 Cyanophage~P-SSP2 4.943851208123152
Prochlorococcus~phage~P-GSP1 Cyanophage~P-SSP2 67.30229411581077
Prochlorococcus~phage~P-SSM2 Cyanophage~P-SSP2 1.348700380427446
Prochlorococcus~phage~P-SSP10 Cyanophage~P-SSP2 50.420697163471324
Prochlorococcus~phage~P-SSP3 Cyanophage~P-SSP2 150.70318883605117
Prochlorococcus~phage~P-SSP7 Cyanophage~P-SSP2 96.61904021963926
Synechococcus~phage~P60 Cyanophage~P-SSP2 22.33841165582962
Synechococcus~phage~S-CBP1 Cyanophage~P-SSP2 37.584928656273064
Synechococcus~phage~S-CBP2 Cyanophage~P-SSP2 25.366295947340955
Synechococcus~phage~S-CBP3 Cyanophage~P-SSP2 37.03175689372144
Synechococcus~phage~S-CBP4 Cyanophage~P-SSP2 35.30772955641037
Synechococcus~phage~S-CBP42 Cyanophage~P-SSP2 17.35596804410306
Synechococcus~phage~S-RIP1 Cyanophage~P-SSP2 27.929893083738943
Synechococcus~phage~S-RIP2 Cyanophage~P-SSP2 39.879542308890315
Synechococcus~phage~Syn5 Cyanophage~P-SSP2 32.824010156820464
Caulobacter~phage~Cr30 Cyanophage~P-TIM40 37.38425153823083
Cyanophage~P-RSM1 Cyanophage~P-TIM40 260.70879146330685
Cyanophage~P-RSM6 Cyanophage~P-TIM40 300.0
Cyanophage~S-RIM32 Cyanophage~P-TIM40 116.120156377388
Cyanophage~S-RIM50 Cyanophage~P-TIM40 215.65183902987016
Cyanophage~S-TIM5 Cyanophage~P-TIM40 33.436194884274464
Cyanophage~Syn30 Cyanophage~P-TIM40 235.39845068691443
Pelagibacter~phage~HTVC008M Cyanophage~P-TIM40 73.80545786409647
Prochlorococcus~phage~MED4-213 Cyanophage~P-TIM40 145.0324293152814
Prochlorococcus~phage~P-HM1 Cyanophage~P-TIM40 154.8684319391661
Prochlorococcus~phage~P-HM2 Cyanophage~P-TIM40 144.88443681326308
Prochlorococcus~phage~P-RSM4 Cyanophage~P-TIM40 265.83396659755374
Prochlorococcus~phage~P-SSM2 Cyanophage~P-TIM40 142.29508455410516
Prochlorococcus~phage~P-SSM3 Cyanophage~P-TIM40 245.25163115064268
Prochlorococcus~phage~P-SSM4 Cyanophage~P-TIM40 260.3458617443969
Prochlorococcus~phage~P-SSM7 Cyanophage~P-TIM40 229.38225108819645
Prochlorococcus~phage~P-TIM68 Cyanophage~P-TIM40 156.36390757021235
Prochlorococcus~phage~Syn1 Cyanophage~P-TIM40 129.51715594281146
Prochlorococcus~phage~Syn33 Cyanophage~P-TIM40 204.7236605955208
Rhizobium~phage~vB_RleM_P10VF Cyanophage~P-TIM40 6.0635331442473435
Sinorhizobium~phage~phiM12 Cyanophage~P-TIM40 19.40321102208223
Sinorhizobium~phage~phiM9 Cyanophage~P-TIM40 7.05133067078484
Sinorhizobium~phage~phiN3 Cyanophage~P-TIM40 20.097464123366716
Synechococcus~phage~ACG-2014b Cyanophage~P-TIM40 215.82043156269782
Synechococcus~phage~ACG-2014c Cyanophage~P-TIM40 224.56314216770707
Synechococcus~phage~ACG-2014d Cyanophage~P-TIM40 223.90374619971533
Synechococcus~phage~ACG-2014e Cyanophage~P-TIM40 114.24807767712859
Synechococcus~phage~ACG-2014f Cyanophage~P-TIM40 98.99064999299996
Synechococcus~phage~ACG-2014g Cyanophage~P-TIM40 216.1227525728306
Synechococcus~phage~ACG-2014h Cyanophage~P-TIM40 131.8329676992864
Synechococcus~phage~ACG-2014i Cyanophage~P-TIM40 114.41715765295943
Synechococcus~phage~ACG-2014j Cyanophage~P-TIM40 111.51377480785293
Synechococcus~phage~S-CAM1 Cyanophage~P-TIM40 118.27924155885768
Synechococcus~phage~S-CAM22 Cyanophage~P-TIM40 225.16639651545262
Synechococcus~phage~S-CAM3 Cyanophage~P-TIM40 121.48597069047396
Synechococcus~phage~S-CAM4 Cyanophage~P-TIM40 112.58668708517746
Synechococcus~phage~S-CAM7 Cyanophage~P-TIM40 80.81765610328509
Synechococcus~phage~S-CAM8 Cyanophage~P-TIM40 211.46074051400228
Synechococcus~phage~S-CAM9 Cyanophage~P-TIM40 132.7794325771055
Synechococcus~phage~S-CRM01 Cyanophage~P-TIM40 77.80480200688933
Synechococcus~phage~S-IOM18 Cyanophage~P-TIM40 212.69152236475855
Synechococcus~phage~S-MbCM100 Cyanophage~P-TIM40 215.17581614114894
Synechococcus~phage~S-PM2 Cyanophage~P-TIM40 89.60691010012097
Synechococcus~phage~S-RIM2~R1_1999 Cyanophage~P-TIM40 212.38286643080428
Synechococcus~phage~S-RIM8~A.HR1 Cyanophage~P-TIM40 220.47744989993248
Synechococcus~phage~S-RSM4 Cyanophage~P-TIM40 108.1906173729144
Synechococcus~phage~S-SKS1 Cyanophage~P-TIM40 106.75065279789568
Synechococcus~phage~S-SM1 Cyanophage~P-TIM40 219.1705136944977
Synechococcus~phage~S-SM2 Cyanophage~P-TIM40 138.20513278019897
Synechococcus~phage~S-SSM4 Cyanophage~P-TIM40 278.6537806538332
Synechococcus~phage~S-SSM5 Cyanophage~P-TIM40 241.5379126474032
Synechococcus~phage~S-SSM7 Cyanophage~P-TIM40 151.30285594967881
Synechococcus~phage~S-ShM2 Cyanophage~P-TIM40 217.54978778482578
Synechococcus~phage~S-WAM1 Cyanophage~P-TIM40 296.6242914853057
Synechococcus~phage~S-WAM2 Cyanophage~P-TIM40 120.93721804343984
Synechococcus~phage~Syn19 Cyanophage~P-TIM40 227.6774010527875
Synechococcus~phage~metaG-MbCM1 Cyanophage~P-TIM40 255.86474764632575
Synechococcus~phage~syn9 Cyanophage~P-TIM40 227.05978632050858
Vibrio~phage~henriette~12B8 Cyanophage~P-TIM40 3.2729793539360292
Anabaena~phage~A-4L Cyanophage~PP 26.791109367069947
Phormidium~phage~Pf-WMP3 Cyanophage~PP 110.63116744693117
Phormidium~phage~Pf-WMP4 Cyanophage~PP 16.809431984084895
Synechococcus~phage~S-CBS2 Cyanophage~PSS2 46.91240730068934
Caulobacter~phage~Cr30 Cyanophage~S-RIM32 30.91345273882727
Cyanophage~P-RSM1 Cyanophage~S-RIM32 92.22054438459499
Cyanophage~P-RSM6 Cyanophage~S-RIM32 99.92275676205956
Cyanophage~P-TIM40 Cyanophage~S-RIM32 116.120156377388
Cyanophage~S-RIM50 Cyanophage~S-RIM32 163.8225740335241
Cyanophage~S-TIM5 Cyanophage~S-RIM32 39.40161553854891
Cyanophage~Syn30 Cyanophage~S-RIM32 127.66620213603296
Pelagibacter~phage~HTVC008M Cyanophage~S-RIM32 59.59420580990999
Prochlorococcus~phage~MED4-213 Cyanophage~S-RIM32 100.65469051951914
Prochlorococcus~phage~P-HM1 Cyanophage~S-RIM32 101.61650259664641
Prochlorococcus~phage~P-HM2 Cyanophage~S-RIM32 97.05015313648065
Prochlorococcus~phage~P-RSM4 Cyanophage~S-RIM32 90.86226580200088
Prochlorococcus~phage~P-SSM2 Cyanophage~S-RIM32 110.09419193299311
Prochlorococcus~phage~P-SSM3 Cyanophage~S-RIM32 87.51114201768814
Prochlorococcus~phage~P-SSM4 Cyanophage~S-RIM32 93.20370310815534
Prochlorococcus~phage~P-SSM7 Cyanophage~S-RIM32 86.77638038861488
Prochlorococcus~phage~P-TIM68 Cyanophage~S-RIM32 114.4623724874938
Prochlorococcus~phage~Syn1 Cyanophage~S-RIM32 300.0
Prochlorococcus~phage~Syn33 Cyanophage~S-RIM32 134.02131684839648
Rhizobium~phage~vB_RleM_P10VF Cyanophage~S-RIM32 7.5279034833050575
Sinorhizobium~phage~phiM12 Cyanophage~S-RIM32 16.799666715528303
Sinorhizobium~phage~phiM9 Cyanophage~S-RIM32 5.877013919630753
Sinorhizobium~phage~phiN3 Cyanophage~S-RIM32 17.523600836815724
Synechococcus~phage~ACG-2014b Cyanophage~S-RIM32 126.1943960616395
Synechococcus~phage~ACG-2014c Cyanophage~S-RIM32 139.25326051560305
Synechococcus~phage~ACG-2014d Cyanophage~S-RIM32 133.25877929168485
Synechococcus~phage~ACG-2014e Cyanophage~S-RIM32 283.2556838759502
Synechococcus~phage~ACG-2014f Cyanophage~S-RIM32 133.05052522590535
Synechococcus~phage~ACG-2014g Cyanophage~S-RIM32 128.78369112087273
Synechococcus~phage~ACG-2014h Cyanophage~S-RIM32 283.10597703951436
Synechococcus~phage~ACG-2014i Cyanophage~S-RIM32 271.41419790360874
Synechococcus~phage~ACG-2014j Cyanophage~S-RIM32 264.75610868635755
Synechococcus~phage~S-CAM1 Cyanophage~S-RIM32 282.3301320960538
Synechococcus~phage~S-CAM22 Cyanophage~S-RIM32 134.01888663175944
Synechococcus~phage~S-CAM3 Cyanophage~S-RIM32 300.0
Synechococcus~phage~S-CAM4 Cyanophage~S-RIM32 262.0502920874176
Synechococcus~phage~S-CAM7 Cyanophage~S-RIM32 96.26040198978018
Synechococcus~phage~S-CAM8 Cyanophage~S-RIM32 131.06992449969383
Synechococcus~phage~S-CAM9 Cyanophage~S-RIM32 178.85003206793502
Synechococcus~phage~S-CRM01 Cyanophage~S-RIM32 70.43075343249708
Synechococcus~phage~S-IOM18 Cyanophage~S-RIM32 142.42853780811114
Synechococcus~phage~S-MbCM100 Cyanophage~S-RIM32 125.06235853788267
Synechococcus~phage~S-PM2 Cyanophage~S-RIM32 300.0
Synechococcus~phage~S-RIM2~R1_1999 Cyanophage~S-RIM32 147.22853316483761
Synechococcus~phage~S-RIM8~A.HR1 Cyanophage~S-RIM32 180.64228800432016
Synechococcus~phage~S-RSM4 Cyanophage~S-RIM32 300.0
Synechococcus~phage~S-SKS1 Cyanophage~S-RIM32 141.66710857056663
Synechococcus~phage~S-SM1 Cyanophage~S-RIM32 120.93297093355348
Synechococcus~phage~S-SM2 Cyanophage~S-RIM32 158.41870116849663
Synechococcus~phage~S-SSM4 Cyanophage~S-RIM32 113.8494414816497
Synechococcus~phage~S-SSM5 Cyanophage~S-RIM32 108.43626264625408
Synechococcus~phage~S-SSM7 Cyanophage~S-RIM32 113.92434891018875
Synechococcus~phage~S-ShM2 Cyanophage~S-RIM32 131.0792569065092
Synechococcus~phage~S-WAM1 Cyanophage~S-RIM32 175.5204370641487
Synechococcus~phage~S-WAM2 Cyanophage~S-RIM32 300.0
Synechococcus~phage~Syn19 Cyanophage~S-RIM32 114.67130004122751
Synechococcus~phage~metaG-MbCM1 Cyanophage~S-RIM32 82.84015495252272
Synechococcus~phage~syn9 Cyanophage~S-RIM32 131.78971711353688
Caulobacter~phage~Cr30 Cyanophage~S-RIM50 43.247097362339595
Cyanophage~P-RSM1 Cyanophage~S-RIM50 254.38800546634454
Cyanophage~P-RSM6 Cyanophage~S-RIM50 181.47717680714223
Cyanophage~P-TIM40 Cyanophage~S-RIM50 215.65183902987016
Cyanophage~S-RIM32 Cyanophage~S-RIM50 163.8225740335241
Cyanophage~S-TIM5 Cyanophage~S-RIM50 41.53302846506139
Cyanophage~Syn30 Cyanophage~S-RIM50 300.0
Pelagibacter~phage~HTVC008M Cyanophage~S-RIM50 66.11040139314917
Prochlorococcus~phage~MED4-213 Cyanophage~S-RIM50 96.5362617030503
Prochlorococcus~phage~P-HM1 Cyanophage~S-RIM50 99.81650936074459
Prochlorococcus~phage~P-HM2 Cyanophage~S-RIM50 104.15487679135731
Prochlorococcus~phage~P-RSM4 Cyanophage~S-RIM50 277.57829300262387
Prochlorococcus~phage~P-SSM2 Cyanophage~S-RIM50 102.0854838646871
Prochlorococcus~phage~P-SSM3 Cyanophage~S-RIM50 218.9405155325217
Prochlorococcus~phage~P-SSM4 Cyanophage~S-RIM50 239.5611408405066
Prochlorococcus~phage~P-SSM7 Cyanophage~S-RIM50 281.28203773797685
Prochlorococcus~phage~P-TIM68 Cyanophage~S-RIM50 117.24336450883314
Prochlorococcus~phage~Syn1 Cyanophage~S-RIM50 138.1471810200751
Prochlorococcus~phage~Syn33 Cyanophage~S-RIM50 300.0
Rhizobium~phage~vB_RleM_P10VF Cyanophage~S-RIM50 7.612279707002005
Sinorhizobium~phage~phiM12 Cyanophage~S-RIM50 22.74425521558741
Sinorhizobium~phage~phiM9 Cyanophage~S-RIM50 8.622745499894894
Sinorhizobium~phage~phiN3 Cyanophage~S-RIM50 21.962602728306702
Synechococcus~phage~ACG-2014b Cyanophage~S-RIM50 300.0
Synechococcus~phage~ACG-2014c Cyanophage~S-RIM50 300.0
Synechococcus~phage~ACG-2014d Cyanophage~S-RIM50 300.0
Synechococcus~phage~ACG-2014e Cyanophage~S-RIM50 132.29315443997953
Synechococcus~phage~ACG-2014f Cyanophage~S-RIM50 122.20735694997661
Synechococcus~phage~ACG-2014g Cyanophage~S-RIM50 300.0
Synechococcus~phage~ACG-2014h Cyanophage~S-RIM50 133.23164580930222
Synechococcus~phage~ACG-2014i Cyanophage~S-RIM50 127.61232908484216
Synechococcus~phage~ACG-2014j Cyanophage~S-RIM50 122.08157453649828
Synechococcus~phage~S-CAM1 Cyanophage~S-RIM50 124.27987807499865
Synechococcus~phage~S-CAM22 Cyanophage~S-RIM50 300.0
Synechococcus~phage~S-CAM3 Cyanophage~S-RIM50 134.6764735630594
Synechococcus~phage~S-CAM4 Cyanophage~S-RIM50 125.49093907869927
Synechococcus~phage~S-CAM7 Cyanophage~S-RIM50 85.9863316225305
Synechococcus~phage~S-CAM8 Cyanophage~S-RIM50 300.0
Synechococcus~phage~S-CAM9 Cyanophage~S-RIM50 171.74679025530102
Synechococcus~phage~S-CRM01 Cyanophage~S-RIM50 72.75298385965137
Synechococcus~phage~S-IOM18 Cyanophage~S-RIM50 300.0
Synechococcus~phage~S-MbCM100 Cyanophage~S-RIM50 300.0
Synechococcus~phage~S-PM2 Cyanophage~S-RIM50 95.00711242953095
Synechococcus~phage~S-RIM2~R1_1999 Cyanophage~S-RIM50 300.0
Synechococcus~phage~S-RIM8~A.HR1 Cyanophage~S-RIM50 300.0
Synechococcus~phage~S-RSM4 Cyanophage~S-RIM50 159.82837443062732
Synechococcus~phage~S-SKS1 Cyanophage~S-RIM50 151.8062723370059
Synechococcus~phage~S-SM1 Cyanophage~S-RIM50 300.0
Synechococcus~phage~S-SM2 Cyanophage~S-RIM50 164.01387966057067
Synechococcus~phage~S-SSM4 Cyanophage~S-RIM50 278.4936041859806
Synechococcus~phage~S-SSM5 Cyanophage~S-RIM50 300.0
Synechococcus~phage~S-SSM7 Cyanophage~S-RIM50 105.77973846193228
Synechococcus~phage~S-ShM2 Cyanophage~S-RIM50 300.0
Synechococcus~phage~S-WAM1 Cyanophage~S-RIM50 260.06279549117875
Synechococcus~phage~S-WAM2 Cyanophage~S-RIM50 174.33871371870998
Synechococcus~phage~Syn19 Cyanophage~S-RIM50 300.0
Synechococcus~phage~metaG-MbCM1 Cyanophage~S-RIM50 252.72515044606624
Synechococcus~phage~syn9 Cyanophage~S-RIM50 300.0
Vibrio~phage~henriette~12B8 Cyanophage~S-RIM50 6.318032107365448
Cyanophage~9515-10a Cyanophage~S-TIM5 1.4756676110727396
Cyanophage~KBS-P-1A Cyanophage~S-TIM5 1.3798460988527301
Cyanophage~NATL1A-7 Cyanophage~S-TIM5 1.0294417156273497
Cyanophage~NATL2A-133 Cyanophage~S-TIM5 1.1551695314594062
Cyanophage~P-RSM1 Cyanophage~S-TIM5 31.0329274838414
Cyanophage~P-RSM6 Cyanophage~S-TIM5 11.652075192731228
Cyanophage~P-SSP2 Cyanophage~S-TIM5 1.4273001962397176
Cyanophage~P-TIM40 Cyanophage~S-TIM5 33.436194884274464
Cyanophage~S-RIM32 Cyanophage~S-TIM5 39.40161553854891
Cyanophage~S-RIM50 Cyanophage~S-TIM5 41.53302846506139
Cyanophage~Syn30 Cyanophage~S-TIM5 61.40797482901255
Prochlorococcus~phage~MED4-213 Cyanophage~S-TIM5 15.031261220717688
Prochlorococcus~phage~P-HM1 Cyanophage~S-TIM5 15.764210977074708
Prochlorococcus~phage~P-HM2 Cyanophage~S-TIM5 12.559915514436533
Prochlorococcus~phage~P-RSM4 Cyanophage~S-TIM5 22.511482781966688
Prochlorococcus~phage~P-SSM2 Cyanophage~S-TIM5 16.038982973448192
Prochlorococcus~phage~P-SSM3 Cyanophage~S-TIM5 23.651153596377515
Prochlorococcus~phage~P-SSM4 Cyanophage~S-TIM5 23.318196089811376
Prochlorococcus~phage~P-SSM7 Cyanophage~S-TIM5 15.904301339455152
Prochlorococcus~phage~P-SSP10 Cyanophage~S-TIM5 1.7871810680096099
Prochlorococcus~phage~P-TIM68 Cyanophage~S-TIM5 20.522738110734753
Prochlorococcus~phage~Syn1 Cyanophage~S-TIM5 46.9443223937342
Prochlorococcus~phage~Syn33 Cyanophage~S-TIM5 39.59526101633306
Synechococcus~phage~ACG-2014b Cyanophage~S-TIM5 42.22220463935701
Synechococcus~phage~ACG-2014c Cyanophage~S-TIM5 49.61545350926117
Synechococcus~phage~ACG-2014d Cyanophage~S-TIM5 50.164195854005385
Synechococcus~phage~ACG-2014e Cyanophage~S-TIM5 52.62676636380379
Synechococcus~phage~ACG-2014f Cyanophage~S-TIM5 37.73138786694553
Synechococcus~phage~ACG-2014g Cyanophage~S-TIM5 42.29302971127401
Synechococcus~phage~ACG-2014h Cyanophage~S-TIM5 58.1825859989623
Synechococcus~phage~ACG-2014i Cyanophage~S-TIM5 48.60637382486953
Synechococcus~phage~ACG-2014j Cyanophage~S-TIM5 49.234914826152476
Synechococcus~phage~S-CAM1 Cyanophage~S-TIM5 53.20877693103338
Synechococcus~phage~S-CAM22 Cyanophage~S-TIM5 54.615510788477955
Synechococcus~phage~S-CAM3 Cyanophage~S-TIM5 50.49686550667502
Synechococcus~phage~S-CAM4 Cyanophage~S-TIM5 50.645342458842215
Synechococcus~phage~S-CAM7 Cyanophage~S-TIM5 7.460475230674326
Synechococcus~phage~S-CAM8 Cyanophage~S-TIM5 47.211894912202105
Synechococcus~phage~S-CAM9 Cyanophage~S-TIM5 53.36820766128662
Synechococcus~phage~S-CRM01 Cyanophage~S-TIM5 1.6267116755458764
Synechococcus~phage~S-IOM18 Cyanophage~S-TIM5 57.155054294165204
Synechococcus~phage~S-MbCM100 Cyanophage~S-TIM5 48.7668371828563
Synechococcus~phage~S-PM2 Cyanophage~S-TIM5 14.065787766792717
Synechococcus~phage~S-RIM2~R1_1999 Cyanophage~S-TIM5 48.7668371828563
Synechococcus~phage~S-RIM8~A.HR1 Cyanophage~S-TIM5 50.732805215662665
Synechococcus~phage~S-RIP1 Cyanophage~S-TIM5 1.4756676110727396
Synechococcus~phage~S-RIP2 Cyanophage~S-TIM5 1.5249835866689248
Synechococcus~phage~S-RSM4 Cyanophage~S-TIM5 52.7394937850664
Synechococcus~phage~S-SKS1 Cyanophage~S-TIM5 43.90455591560289
Synechococcus~phage~S-SM1 Cyanophage~S-TIM5 59.14726643409687
Synechococcus~phage~S-SM2 Cyanophage~S-TIM5 66.7962560597074
Synechococcus~phage~S-SSM4 Cyanophage~S-TIM5 43.983755370745214
Synechococcus~phage~S-SSM5 Cyanophage~S-TIM5 49.61545350926117
Synechococcus~phage~S-SSM7 Cyanophage~S-TIM5 21.16667407240612
Synechococcus~phage~S-ShM2 Cyanophage~S-TIM5 51.25331647447604
Synechococcus~phage~S-WAM1 Cyanophage~S-TIM5 36.14444418275295
Synechococcus~phage~S-WAM2 Cyanophage~S-TIM5 49.310288040976516
Synechococcus~phage~Syn19 Cyanophage~S-TIM5 60.83875130673348
Synechococcus~phage~metaG-MbCM1 Cyanophage~S-TIM5 19.32006484831944
Synechococcus~phage~syn9 Cyanophage~S-TIM5 51.56612137421489
Cyanophage~9515-10a Cyanophage~SS120-1 53.14905307986326
Cyanophage~KBS-P-1A Cyanophage~SS120-1 49.4737451166074
Cyanophage~NATL1A-7 Cyanophage~SS120-1 41.79997415634149
Cyanophage~NATL2A-133 Cyanophage~SS120-1 45.36255857469291
Cyanophage~P-SSP2 Cyanophage~SS120-1 46.497376003476326
Mesorhizobium~phage~vB_MloP_Lo5R7ANS Cyanophage~SS120-1 11.482270845365267
Pelagibacter~phage~HTVC011P Cyanophage~SS120-1 24.10747415078021
Pelagibacter~phage~HTVC019P Cyanophage~SS120-1 11.821953466433577
Podovirus~Lau218 Cyanophage~SS120-1 12.694147968494114
Prochlorococcus~phage~P-GSP1 Cyanophage~SS120-1 35.38763587724127
Prochlorococcus~phage~P-SSP10 Cyanophage~SS120-1 48.03386521904381
Prochlorococcus~phage~P-SSP3 Cyanophage~SS120-1 47.123752640188265
Prochlorococcus~phage~P-SSP7 Cyanophage~SS120-1 55.73085920212344
Synechococcus~phage~P60 Cyanophage~SS120-1 46.701327004763975
Synechococcus~phage~S-CBP1 Cyanophage~SS120-1 38.281100673949446
Synechococcus~phage~S-CBP2 Cyanophage~SS120-1 43.94416544657077
Synechococcus~phage~S-CBP3 Cyanophage~SS120-1 37.72786398178587
Synechococcus~phage~S-CBP4 Cyanophage~SS120-1 29.853269890769287
Synechococcus~phage~S-CBP42 Cyanophage~SS120-1 41.20202697735784
Synechococcus~phage~S-CBS2 Cyanophage~SS120-1 1.1169137802225189
Synechococcus~phage~S-RIP1 Cyanophage~SS120-1 31.403441897135426
Synechococcus~phage~S-RIP2 Cyanophage~SS120-1 43.74342463660554
Synechococcus~phage~Syn5 Cyanophage~SS120-1 68.38953984556257
Caulobacter~phage~Cr30 Cyanophage~Syn30 41.07827083881637
Cyanophage~P-RSM1 Cyanophage~Syn30 300.0
Cyanophage~P-RSM6 Cyanophage~Syn30 205.25626297473238
Cyanophage~P-TIM40 Cyanophage~Syn30 235.39845068691443
Cyanophage~S-RIM32 Cyanophage~Syn30 127.66620213603296
Cyanophage~S-RIM50 Cyanophage~Syn30 300.0
Cyanophage~S-TIM5 Cyanophage~Syn30 61.40797482901255
Pelagibacter~phage~HTVC008M Cyanophage~Syn30 72.27418823485077
Prochlorococcus~phage~MED4-213 Cyanophage~Syn30 113.13850595805985
Prochlorococcus~phage~P-HM1 Cyanophage~Syn30 114.04510578242994
Prochlorococcus~phage~P-HM2 Cyanophage~Syn30 109.25516423135383
Prochlorococcus~phage~P-RSM4 Cyanophage~Syn30 291.01143591927183
Prochlorococcus~phage~P-SSM2 Cyanophage~Syn30 118.23508725572441
Prochlorococcus~phage~P-SSM3 Cyanophage~Syn30 250.88911304130127
Prochlorococcus~phage~P-SSM4 Cyanophage~Syn30 266.61484038404376
Prochlorococcus~phage~P-SSM7 Cyanophage~Syn30 267.2174480268188
Prochlorococcus~phage~P-TIM68 Cyanophage~Syn30 120.35342178792604
Prochlorococcus~phage~Syn1 Cyanophage~Syn30 141.6988176399309
Prochlorococcus~phage~Syn33 Cyanophage~Syn30 300.0
Rhizobium~phage~vB_RleM_P10VF Cyanophage~Syn30 8.14524271717185
Sinorhizobium~phage~phiM12 Cyanophage~Syn30 20.757846777653185
Sinorhizobium~phage~phiM9 Cyanophage~Syn30 9.19288584962095
Sinorhizobium~phage~phiN3 Cyanophage~Syn30 21.506270476412652
Synechococcus~phage~ACG-2014b Cyanophage~Syn30 300.0
Synechococcus~phage~ACG-2014c Cyanophage~Syn30 300.0
Synechococcus~phage~ACG-2014d Cyanophage~Syn30 300.0
Synechococcus~phage~ACG-2014e Cyanophage~Syn30 130.6490359377048
Synechococcus~phage~ACG-2014f Cyanophage~Syn30 132.57217829615917
Synechococcus~phage~ACG-2014g Cyanophage~Syn30 300.0
Synechococcus~phage~ACG-2014h Cyanophage~Syn30 144.13012738092837
Synechococcus~phage~ACG-2014i Cyanophage~Syn30 125.90141440851185
Synechococcus~phage~ACG-2014j Cyanophage~Syn30 127.66620213603296
Synechococcus~phage~S-CAM1 Cyanophage~Syn30 144.74301578847806
Synechococcus~phage~S-CAM22 Cyanophage~Syn30 300.0
Synechococcus~phage~S-CAM3 Cyanophage~Syn30 140.63281208349528
Synechococcus~phage~S-CAM4 Cyanophage~Syn30 128.76405746565047
Synechococcus~phage~S-CAM7 Cyanophage~Syn30 92.77045917310302
Synechococcus~phage~S-CAM8 Cyanophage~Syn30 300.0
Synechococcus~phage~S-CAM9 Cyanophage~Syn30 168.1772722464558
Synechococcus~phage~S-CRM01 Cyanophage~Syn30 72.9183132093455
Synechococcus~phage~S-IOM18 Cyanophage~Syn30 300.0
Synechococcus~phage~S-MbCM100 Cyanophage~Syn30 300.0
Synechococcus~phage~S-PM2 Cyanophage~Syn30 88.71811107524134
Synechococcus~phage~S-RIM2~R1_1999 Cyanophage~Syn30 300.0
Synechococcus~phage~S-RIM8~A.HR1 Cyanophage~Syn30 300.0
Synechococcus~phage~S-RSM4 Cyanophage~Syn30 141.1616346414786
Synechococcus~phage~S-SKS1 Cyanophage~Syn30 148.53143432547444
Synechococcus~phage~S-SM1 Cyanophage~Syn30 300.0
Synechococcus~phage~S-SM2 Cyanophage~Syn30 202.30038878235754
Synechococcus~phage~S-SSM4 Cyanophage~Syn30 300.0
Synechococcus~phage~S-SSM5 Cyanophage~Syn30 300.0
Synechococcus~phage~S-SSM7 Cyanophage~Syn30 126.74727068559359
Synechococcus~phage~S-ShM2 Cyanophage~Syn30 300.0
Synechococcus~phage~S-WAM1 Cyanophage~Syn30 242.59406225097845
Synechococcus~phage~S-WAM2 Cyanophage~Syn30 137.6400723874689
Synechococcus~phage~Syn19 Cyanophage~Syn30 300.0
Synechococcus~phage~metaG-MbCM1 Cyanophage~Syn30 262.1864994164701
Synechococcus~phage~syn9 Cyanophage~Syn30 300.0
Vibrio~phage~henriette~12B8 Cyanophage~Syn30 5.238508139421435
Bacillus~phage~BCJA1c Deep-sea~thermophilic~phage~D6E 2.5003352411446196
CD_NODE_151_length_120161_cov_4.87251_fragment_1 Deep-sea~thermophilic~phage~D6E 3.980676201552586
CD_NODE_553_length_47780_cov_5.7547 Deep-sea~thermophilic~phage~D6E 6.35283188551647
Geobacillus~virus~E2 Deep-sea~thermophilic~phage~D6E 41.54859703296026
Lactobacillus~phage~LBR48 Deep-sea~thermophilic~phage~D6E 5.922630026467904
Listeria~phage~B054 Deep-sea~thermophilic~phage~D6E 10.812425840572129
Staphylococcus~phage~StauST398-3 Deep-sea~thermophilic~phage~D6E 2.112994097382974
healthy_NODE_179_length_83194_cov_5.2606_fragment_1 Deep-sea~thermophilic~phage~D6E 5.815256407640848
Caulobacter~phage~Cr30 Deftia~phage~phiW-14 4.164236304133534
Dickeya~phage~RC-2014 Deftia~phage~phiW-14 63.40020074325397
Dickeya~virus~Limestone Deftia~phage~phiW-14 62.848851938326824
Erwinia~phage~phiEa2809 Deftia~phage~phiW-14 65.70578955552021
Escherichia~phage~ECML-4 Deftia~phage~phiW-14 63.177744189847026
Escherichia~phage~PhaxI Deftia~phage~phiW-14 61.99857968451803
Escherichia~virus~CBA120 Deftia~phage~phiW-14 62.52553820050701
Klebsiella~phage~0507-KN2-1 Deftia~phage~phiW-14 68.79487824525219
Pelagibacter~phage~HTVC008M Deftia~phage~phiW-14 2.1857602114672057
Ralstonia~phage~RSP15 Deftia~phage~phiW-14 54.78735475923371
Salmonella~phage~38 Deftia~phage~phiW-14 55.01519718415242
Salmonella~phage~Det7 Deftia~phage~phiW-14 61.89491441275941
Salmonella~phage~GG32 Deftia~phage~phiW-14 62.74047019980366
Salmonella~phage~Marshall Deftia~phage~phiW-14 62.20761773294931
Salmonella~phage~Maynard Deftia~phage~phiW-14 60.68985380355041
Salmonella~phage~SFP10 Deftia~phage~phiW-14 62.848851938326824
Salmonella~phage~SKML-39 Deftia~phage~phiW-14 62.10281205623077
Salmonella~phage~Sh19 Deftia~phage~phiW-14 67.09187148774386
Salmonella~phage~ViI Deftia~phage~phiW-14 62.10281205623077
Salmonella~phage~vB_SalM_PM10 Deftia~phage~phiW-14 61.99857968451803
Salmonella~phage~vB_SalM_SJ2 Deftia~phage~phiW-14 57.13955473336785
Salmonella~phage~vB_SalM_SJ3 Deftia~phage~phiW-14 61.89491441275941
Serratia~phage~phiMAM1 Deftia~phage~phiW-14 63.177744189847026
Shigella~phage~Ag3 Deftia~phage~phiW-14 61.28449682227045
Sinorhizobium~phage~phiM12 Deftia~phage~phiW-14 2.6828030904158267
Sinorhizobium~phage~phiN3 Deftia~phage~phiW-14 3.4327095345588825
Citrobacter~phage~CR44b Delftia~phage~IME-DE1 34.76964638134163
Citrobacter~phage~CR8 Delftia~phage~IME-DE1 31.77610463573524
Citrobacter~phage~SH1 Delftia~phage~IME-DE1 44.82015626584509
Citrobacter~phage~SH2 Delftia~phage~IME-DE1 41.63195363320176
Citrobacter~phage~SH3 Delftia~phage~IME-DE1 33.012624289858366
Citrobacter~phage~SH4 Delftia~phage~IME-DE1 33.012624289858366
Citrobacter~phage~phiCFP-1 Delftia~phage~IME-DE1 40.51790948921626
Cronobacter~phage~Dev2 Delftia~phage~IME-DE1 33.72608255891291
Enterobacter~phage~E-2 Delftia~phage~IME-DE1 44.31716326629773
Enterobacter~phage~E-3 Delftia~phage~IME-DE1 38.97679377025817
Enterobacter~phage~phiEap-1 Delftia~phage~IME-DE1 44.05579910956536
Enterobacteria~phage~13a Delftia~phage~IME-DE1 41.2598823700581
Enterobacteria~phage~285P Delftia~phage~IME-DE1 39.642930860885485
Enterobacteria~phage~BA14 Delftia~phage~IME-DE1 38.673387232556735
Enterobacteria~phage~EcoDS1 Delftia~phage~IME-DE1 32.36654398407965
Enterobacteria~phage~K1F Delftia~phage~IME-DE1 34.11284779568809
Enterobacteria~phage~T3 Delftia~phage~IME-DE1 38.145414062979484
Enterobacteria~phage~T7 Delftia~phage~IME-DE1 40.398068641830314
Erwinia~phage~FE44 Delftia~phage~IME-DE1 38.85774936971325
Erwinia~phage~vB_EamP-L1 Delftia~phage~IME-DE1 35.74426134663484
Escherichia~phage~64795_ec1 Delftia~phage~IME-DE1 43.319261965963044
Escherichia~phage~CICC~80001 Delftia~phage~IME-DE1 39.240301058171234
Escherichia~phage~K30 Delftia~phage~IME-DE1 39.240301058171234
Escherichia~phage~LM33_P1 Delftia~phage~IME-DE1 33.012624289858366
Escherichia~phage~P483 Delftia~phage~IME-DE1 40.06790596241128
Escherichia~phage~P694 Delftia~phage~IME-DE1 35.92018542628911
Escherichia~phage~PE3-1 Delftia~phage~IME-DE1 36.2853532393449
Escherichia~phage~vB_EcoP_GA2A Delftia~phage~IME-DE1 34.923294054991324
Klebsiella~phage~K11 Delftia~phage~IME-DE1 38.85774936971325
Klebsiella~phage~K5 Delftia~phage~IME-DE1 39.85246844065767
Klebsiella~phage~KP32 Delftia~phage~IME-DE1 40.289592435474255
Klebsiella~phage~vB_Kp1 Delftia~phage~IME-DE1 39.642930860885485
Klebsiella~phage~vB_KpnP_KpV289 Delftia~phage~IME-DE1 38.85774936971325
Kluyvera~phage~Kvp1 Delftia~phage~IME-DE1 42.86324268360415
Mesorhizobium~phage~vB_MloP_Lo5R7ANS Delftia~phage~IME-DE1 9.337233420629655
Morganella~phage~MmP1 Delftia~phage~IME-DE1 42.43163923779998
Morganella~phage~vB_MmoP_MP2 Delftia~phage~IME-DE1 38.145414062979484
Pelagibacter~phage~HTVC011P Delftia~phage~IME-DE1 8.05415743665327
Pelagibacter~phage~HTVC019P Delftia~phage~IME-DE1 12.162103792294452
Pseudomonad~phage~gh-1 Delftia~phage~IME-DE1 47.413808305561155
Pseudomonas~phage~PPPL-1 Delftia~phage~IME-DE1 45.674219708624456
Pseudomonas~phage~PPpW-4 Delftia~phage~IME-DE1 45.452523227410886
Pseudomonas~phage~Pf-10 Delftia~phage~IME-DE1 46.37637829637658
Pseudomonas~phage~Phi-S1 Delftia~phage~IME-DE1 49.46057658117639
Pseudomonas~phage~phi15 Delftia~phage~IME-DE1 45.452523227410886
Pseudomonas~phage~phiIBB-PF7A Delftia~phage~IME-DE1 45.02576592178105
Pseudomonas~phage~phiPSA2 Delftia~phage~IME-DE1 46.135796465466406
Ralstonia~phage~RSB2 Delftia~phage~IME-DE1 61.78076949476718
Salmonella~phage~BP12A Delftia~phage~IME-DE1 42.86324268360415
Salmonella~phage~Vi06 Delftia~phage~IME-DE1 36.475065609176724
Salmonella~phage~phiSG-JL2 Delftia~phage~IME-DE1 41.2598823700581
Stenotrophomonas~phage~IME15 Delftia~phage~IME-DE1 40.06790596241128
Vibrio~phage~ICP3 Delftia~phage~IME-DE1 38.31741273310612
Vibrio~phage~N4 Delftia~phage~IME-DE1 39.642930860885485
Vibriophage~VP4 Delftia~phage~IME-DE1 43.98572187688834
Yersinia~phage~Berlin Delftia~phage~IME-DE1 36.870067704348116
Yersinia~phage~Yep-phi Delftia~phage~IME-DE1 36.870067704348116
Yersinia~phage~Yepe2 Delftia~phage~IME-DE1 36.66987504056407
Yersinia~phage~phiA1122 Delftia~phage~IME-DE1 42.22418823957042
Yersinia~phage~phiYeO3-12 Delftia~phage~IME-DE1 37.49341242605769
Yersinia~phage~vB_YenP_AP10 Delftia~phage~IME-DE1 42.86324268360415
Yersinia~phage~vB_YenP_AP5 Delftia~phage~IME-DE1 40.06790596241128
Achromobacter~phage~JWAlpha Delftia~phage~RG-2014 62.48832755784776
Achromobacter~phage~phiAxp-3 Delftia~phage~RG-2014 70.53468031087993
Acinetobacter~phage~Presley Delftia~phage~RG-2014 18.415408326820447
Alteromonas~phage~vB_AmaP_AD45-P1 Delftia~phage~RG-2014 6.744600551121887
Dinoroseobacter~phage~DFL12phi1 Delftia~phage~RG-2014 38.75427345042658
Enterobacter~phage~EcP1 Delftia~phage~RG-2014 34.71020354960064
Erwinia~phage~Ea9-2 Delftia~phage~RG-2014 70.53659733921499
Erwinia~phage~vB_EamP-S6 Delftia~phage~RG-2014 35.64272817374189
Erwinia~phage~vB_EamP_Frozen Delftia~phage~RG-2014 70.92860537600824
Escherichia~phage~Bp4 Delftia~phage~RG-2014 64.79153726004463
Escherichia~phage~ECBP1 Delftia~phage~RG-2014 67.1323415961428
Escherichia~phage~IME11 Delftia~phage~RG-2014 65.34013221888762
Escherichia~phage~N4 Delftia~phage~RG-2014 78.69041149566961
Escherichia~phage~Pollock Delftia~phage~RG-2014 26.27000299286929
Escherichia~phage~vB_EcoP_G7C Delftia~phage~RG-2014 61.91913693035821
Escherichia~phage~vB_EcoP_PhAPEC5 Delftia~phage~RG-2014 66.92114394092094
Escherichia~phage~vB_EcoP_PhAPEC7 Delftia~phage~RG-2014 66.92114394092094
Pseudoalteromonas~phage~pYD6-A Delftia~phage~RG-2014 18.147672597161556
Pseudomonas~phage~DL64 Delftia~phage~RG-2014 18.767811662743295
Pseudomonas~phage~KPP21 Delftia~phage~RG-2014 13.03358123432016
Pseudomonas~phage~LIT1 Delftia~phage~RG-2014 18.767811662743295
Pseudomonas~phage~LUZ7 Delftia~phage~RG-2014 12.938217519370198
Pseudomonas~phage~PEV2 Delftia~phage~RG-2014 18.55389562355646
Pseudomonas~phage~Pa2 Delftia~phage~RG-2014 18.69565556241264
Pseudomonas~phage~YH30 Delftia~phage~RG-2014 19.065438433548543
Pseudomonas~phage~YH6 Delftia~phage~RG-2014 18.767811662743295
Pseudomonas~phage~vB_PaeP_C2-10_Ab09 Delftia~phage~RG-2014 19.298762569754427
Pseudomonas~phage~vB_PaeP_MAG4 Delftia~phage~RG-2014 18.484252333449607
Salmonella~phage~FSL~SP-058 Delftia~phage~RG-2014 26.17473673296347
Salmonella~phage~FSL~SP-076 Delftia~phage~RG-2014 26.563502366961675
Shigella~phage~pSb-1 Delftia~phage~RG-2014 57.74892357296999
Silicibacter~phage~DSS3phi2 Delftia~phage~RG-2014 36.79324963814568
Sulfitobacter~phage~EE36phi1 Delftia~phage~RG-2014 37.05509061046636
Sulfitobacter~phage~phiCB2047-B Delftia~phage~RG-2014 37.602801560525194
Vibrio~phage~JA-1 Delftia~phage~RG-2014 24.414779579102525
Vibrio~phage~VBP32 Delftia~phage~RG-2014 17.182372525921043
Vibrio~phage~VBP47 Delftia~phage~RG-2014 17.182372525921043
Vibrio~phage~phi~1 Delftia~phage~RG-2014 21.916640954624217
Deftia~phage~phiW-14 Dickeya~phage~RC-2014 63.40020074325397
Dickeya~virus~Limestone Dickeya~phage~RC-2014 300.0
Erwinia~phage~phiEa2809 Dickeya~phage~RC-2014 261.03617700255006
Escherichia~phage~ECML-4 Dickeya~phage~RC-2014 300.0
Escherichia~phage~PhaxI Dickeya~phage~RC-2014 300.0
Escherichia~virus~CBA120 Dickeya~phage~RC-2014 300.0
Klebsiella~phage~0507-KN2-1 Dickeya~phage~RC-2014 300.0
Ralstonia~phage~RSP15 Dickeya~phage~RC-2014 62.68714206019316
Salmonella~phage~38 Dickeya~phage~RC-2014 300.0
Salmonella~phage~Det7 Dickeya~phage~RC-2014 300.0
Salmonella~phage~GG32 Dickeya~phage~RC-2014 300.0
Salmonella~phage~Marshall Dickeya~phage~RC-2014 300.0
Salmonella~phage~Maynard Dickeya~phage~RC-2014 300.0
Salmonella~phage~SFP10 Dickeya~phage~RC-2014 300.0
Salmonella~phage~SKML-39 Dickeya~phage~RC-2014 300.0
Salmonella~phage~Sh19 Dickeya~phage~RC-2014 300.0
Salmonella~phage~ViI Dickeya~phage~RC-2014 300.0
Salmonella~phage~vB_SalM_PM10 Dickeya~phage~RC-2014 300.0
Salmonella~phage~vB_SalM_SJ2 Dickeya~phage~RC-2014 300.0
Salmonella~phage~vB_SalM_SJ3 Dickeya~phage~RC-2014 300.0
Serratia~phage~phiMAM1 Dickeya~phage~RC-2014 255.41293910308988
Shigella~phage~Ag3 Dickeya~phage~RC-2014 300.0
Deftia~phage~phiW-14 Dickeya~virus~Limestone 62.848851938326824
Dickeya~phage~RC-2014 Dickeya~virus~Limestone 300.0
Erwinia~phage~phiEa2809 Dickeya~virus~Limestone 255.88819106267292
Escherichia~phage~ECML-4 Dickeya~virus~Limestone 300.0
Escherichia~phage~PhaxI Dickeya~virus~Limestone 300.0
Escherichia~virus~CBA120 Dickeya~virus~Limestone 300.0
Klebsiella~phage~0507-KN2-1 Dickeya~virus~Limestone 300.0
Ralstonia~phage~RSP15 Dickeya~virus~Limestone 62.13601757193356
Salmonella~phage~38 Dickeya~virus~Limestone 300.0
Salmonella~phage~Det7 Dickeya~virus~Limestone 300.0
Salmonella~phage~GG32 Dickeya~virus~Limestone 300.0
Salmonella~phage~Marshall Dickeya~virus~Limestone 300.0
Salmonella~phage~Maynard Dickeya~virus~Limestone 300.0
Salmonella~phage~SFP10 Dickeya~virus~Limestone 300.0
Salmonella~phage~SKML-39 Dickeya~virus~Limestone 300.0
Salmonella~phage~Sh19 Dickeya~virus~Limestone 300.0
Salmonella~phage~ViI Dickeya~virus~Limestone 300.0
Salmonella~phage~vB_SalM_PM10 Dickeya~virus~Limestone 300.0
Salmonella~phage~vB_SalM_SJ2 Dickeya~virus~Limestone 300.0
Salmonella~phage~vB_SalM_SJ3 Dickeya~virus~Limestone 300.0
Serratia~phage~phiMAM1 Dickeya~virus~Limestone 250.42537364208195
Shigella~phage~Ag3 Dickeya~virus~Limestone 300.0
Achromobacter~phage~JWAlpha Dinoroseobacter~phage~DFL12phi1 46.27665210501732
Achromobacter~phage~phiAxp-3 Dinoroseobacter~phage~DFL12phi1 47.91702168978117
Acinetobacter~phage~Presley Dinoroseobacter~phage~DFL12phi1 16.316250134485966
Alteromonas~phage~vB_AmaP_AD45-P1 Dinoroseobacter~phage~DFL12phi1 4.943784891483195
Delftia~phage~RG-2014 Dinoroseobacter~phage~DFL12phi1 38.75427345042658
Enterobacter~phage~EcP1 Dinoroseobacter~phage~DFL12phi1 27.267540181393453
Erwinia~phage~Ea9-2 Dinoroseobacter~phage~DFL12phi1 45.86969174348437
Erwinia~phage~vB_EamP-S6 Dinoroseobacter~phage~DFL12phi1 28.67751816332822
Erwinia~phage~vB_EamP_Frozen Dinoroseobacter~phage~DFL12phi1 46.139274230413434
Escherichia~phage~Bp4 Dinoroseobacter~phage~DFL12phi1 43.2285779552078
Escherichia~phage~ECBP1 Dinoroseobacter~phage~DFL12phi1 44.876612714643834
Escherichia~phage~IME11 Dinoroseobacter~phage~DFL12phi1 43.61650023649328
Escherichia~phage~N4 Dinoroseobacter~phage~DFL12phi1 49.29105964871547
Escherichia~phage~Pollock Dinoroseobacter~phage~DFL12phi1 21.641164286229756
Escherichia~phage~vB_EcoP_G7C Dinoroseobacter~phage~DFL12phi1 45.33349053114366
Escherichia~phage~vB_EcoP_PhAPEC5 Dinoroseobacter~phage~DFL12phi1 44.72872669682321
Escherichia~phage~vB_EcoP_PhAPEC7 Dinoroseobacter~phage~DFL12phi1 44.72872669682321
Pseudoalteromonas~phage~pYD6-A Dinoroseobacter~phage~DFL12phi1 13.883209107500104
Pseudomonas~phage~DL64 Dinoroseobacter~phage~DFL12phi1 21.2371394103634
Pseudomonas~phage~KPP21 Dinoroseobacter~phage~DFL12phi1 15.28176032024965
Pseudomonas~phage~LIT1 Dinoroseobacter~phage~DFL12phi1 21.2371394103634
Pseudomonas~phage~LUZ7 Dinoroseobacter~phage~DFL12phi1 15.17785376629887
Pseudomonas~phage~PEV2 Dinoroseobacter~phage~DFL12phi1 21.006366999467875
Pseudomonas~phage~Pa2 Dinoroseobacter~phage~DFL12phi1 21.159291886068903
Pseudomonas~phage~YH30 Dinoroseobacter~phage~DFL12phi1 21.558304442542784
Pseudomonas~phage~YH6 Dinoroseobacter~phage~DFL12phi1 21.2371394103634
Pseudomonas~phage~vB_PaeP_C2-10_Ab09 Dinoroseobacter~phage~DFL12phi1 19.449474130023678
Pseudomonas~phage~vB_PaeP_MAG4 Dinoroseobacter~phage~DFL12phi1 20.93124652311988
Salmonella~phage~FSL~SP-058 Dinoroseobacter~phage~DFL12phi1 21.558304442542784
Salmonella~phage~FSL~SP-076 Dinoroseobacter~phage~DFL12phi1 21.896343791126437
Shigella~phage~pSb-1 Dinoroseobacter~phage~DFL12phi1 42.145485165801084
Silicibacter~phage~DSS3phi2 Dinoroseobacter~phage~DFL12phi1 166.99997313554084
Sulfitobacter~phage~EE36phi1 Dinoroseobacter~phage~DFL12phi1 168.231483527909
Sulfitobacter~phage~phiCB2047-B Dinoroseobacter~phage~DFL12phi1 114.47103994925025
Vibrio~phage~JA-1 Dinoroseobacter~phage~DFL12phi1 19.77542885563121
Vibrio~phage~VBP32 Dinoroseobacter~phage~DFL12phi1 13.06525841314739
Vibrio~phage~VBP47 Dinoroseobacter~phage~DFL12phi1 13.06525841314739
Vibrio~phage~phi~1 Dinoroseobacter~phage~DFL12phi1 17.618090679380522
Acinetobacter~bacteriophage~AP22 Edwardsiella~phage~GF-2 12.517547324690028
Acinetobacter~phage~LZ35 Edwardsiella~phage~GF-2 12.869890820944352
Acinetobacter~phage~YMC-13-01-C62 Edwardsiella~phage~GF-2 10.61358002773541
Acinetobacter~phage~YMC11/12/R2315 Edwardsiella~phage~GF-2 12.74949062477819
Acinetobacter~phage~phiAC-1 Edwardsiella~phage~GF-2 12.931264702297018
Aeromonas~phage~vB_AsaM-56 Edwardsiella~phage~GF-2 22.14825848914181
Aggregatibacter~phage~S1249 Edwardsiella~phage~GF-2 1.0658523864781007
Burkholderia~virus~Bcep1 Edwardsiella~phage~GF-2 6.99343397328489
Burkholderia~virus~Bcep43 Edwardsiella~phage~GF-2 7.315020618493397
Burkholderia~virus~Bcep781 Edwardsiella~phage~GF-2 7.2592802017066544
Burkholderia~virus~BcepNY3 Edwardsiella~phage~GF-2 7.044976245724661
CD_NODE_20_length_245451_cov_16.1322_fragment_1 Edwardsiella~phage~GF-2 4.9553373364241855
CD_NODE_353_length_34371_cov_29.9693 Edwardsiella~phage~GF-2 1.4715897546658612
CD_NODE_382_length_19759_cov_284.788_fragment_1 Edwardsiella~phage~GF-2 1.234331505136077
Enterobacteria~phage~933W Edwardsiella~phage~GF-2 2.5393351611664814
Enterobacteria~phage~BP-4795 Edwardsiella~phage~GF-2 4.326158799259328
Enterobacteria~phage~HK106 Edwardsiella~phage~GF-2 1.0997004839285776
Enterobacteria~phage~Sf101 Edwardsiella~phage~GF-2 3.0536091631139533
Enterobacteria~phage~SfI Edwardsiella~phage~GF-2 3.094630121300656
Enterobacteria~phage~VT2-Sakai Edwardsiella~phage~GF-2 2.441438841440422
Enterobacteria~phage~mEpX1 Edwardsiella~phage~GF-2 1.0658523864781007
Enterobacteria~phage~phi80 Edwardsiella~phage~GF-2 3.178699985506438
Enterobacterial~phage~mEp234 Edwardsiella~phage~GF-2 3.265625870810502
Escherichia~virus~HK97 Edwardsiella~phage~GF-2 1.2407558818420794
Salmonella~phage~103203_sal5 Edwardsiella~phage~GF-2 3.3102212772138637
Salmonella~phage~118970_sal4 Edwardsiella~phage~GF-2 1.134096582312405
Salmonella~phage~SEN34 Edwardsiella~phage~GF-2 7.4293000173281
Salmonella~phage~SPN9CC Edwardsiella~phage~GF-2 3.221793944996013
Salmonella~phage~vB_SosS_Oslo Edwardsiella~phage~GF-2 6.60689030943101
Stx2-converting~phage~1717 Edwardsiella~phage~GF-2 4.63544349653768
Xanthomonas~phage~OP2 Edwardsiella~phage~GF-2 7.487902353216591
healthy_NODE_540_length_53280_cov_6.5147 Edwardsiella~phage~GF-2 24.574566691942707
Pseudoalteromonas~phage~PH1 Edwardsiella~phage~KF-1 64.70582001709316
Vibrio~phage~VPMS1 Edwardsiella~phage~KF-1 68.529585616482
Agrobacterium~phage~7-7-1 Edwardsiella~phage~MSW-3 1.8976459596555957
Edwardsiella~phage~PEi21 Edwardsiella~phage~MSW-3 152.3804485762434
Iodobacteriophage~phiPLPE Edwardsiella~phage~MSW-3 36.72087909177025
Klebsiella~phage~JD001 Edwardsiella~phage~MSW-3 62.77414941920116
Pectobacterium~phage~ZF40 Edwardsiella~phage~MSW-3 25.146297156313334
Rhizobium~phage~RHEph06 Edwardsiella~phage~MSW-3 1.0658523864781007
Salmonella~phage~9NA Edwardsiella~phage~MSW-3 1.0127966465312932
Vibrio~phage~CP-T1 Edwardsiella~phage~MSW-3 47.178188909430006
Vibrio~phage~vB_VchM-138 Edwardsiella~phage~MSW-3 44.75991289099051
Acinetobacter~phage~Ac42 Edwardsiella~phage~PEi20 103.59034985742002
Acinetobacter~phage~Acj61 Edwardsiella~phage~PEi20 120.84433905731997
Acinetobacter~phage~Acj9 Edwardsiella~phage~PEi20 116.71088578490803
Acinetobacter~phage~ZZ1 Edwardsiella~phage~PEi20 105.5577999927289
Acinetobacter~virus~133 Edwardsiella~phage~PEi20 111.79207280151752
Aeromonas~phage~Aes012 Edwardsiella~phage~PEi20 70.62298982721731
Aeromonas~phage~Aes508 Edwardsiella~phage~PEi20 63.849265336996844
Aeromonas~phage~CC2 Edwardsiella~phage~PEi20 42.03314676846783
Aeromonas~phage~PX29 Edwardsiella~phage~PEi20 39.05688791633834
Aeromonas~phage~phiAS4 Edwardsiella~phage~PEi20 69.68622849729127
Aeromonas~phage~phiAS5 Edwardsiella~phage~PEi20 38.362422262929464
Aeromonas~virus~25 Edwardsiella~phage~PEi20 66.86230085526495
Aeromonas~virus~31 Edwardsiella~phage~PEi20 64.44663429479381
Aeromonas~virus~44RR2 Edwardsiella~phage~PEi20 67.75765838423555
Aeromonas~virus~65 Edwardsiella~phage~PEi20 35.53938301836271
Aeromonas~virus~Aeh1 Edwardsiella~phage~PEi20 39.47860725664609
Citrobacter~phage~IME-CF2 Edwardsiella~phage~PEi20 31.519289647762317
Citrobacter~phage~Margaery Edwardsiella~phage~PEi20 35.40513333543039
Citrobacter~phage~Merlin Edwardsiella~phage~PEi20 275.4661614327423
Citrobacter~phage~Miller Edwardsiella~phage~PEi20 35.58069492303457
Citrobacter~phage~Moon Edwardsiella~phage~PEi20 247.97365083917833
Citrobacter~phage~vB_CfrM_CfP1 Edwardsiella~phage~PEi20 35.81805213097603
Cronobacter~phage~S13 Edwardsiella~phage~PEi20 55.148124056764615
Cronobacter~phage~vB_CsaM_GAP161 Edwardsiella~phage~PEi20 34.06893874489279
Enterobacter~phage~CC31 Edwardsiella~phage~PEi20 263.83218057461073
Enterobacter~phage~PG7 Edwardsiella~phage~PEi20 262.11915754088415
Enterobacteria~phage~Bp7 Edwardsiella~phage~PEi20 300.0
Enterobacteria~phage~GEC-3S Edwardsiella~phage~PEi20 56.21571830450974
Enterobacteria~phage~IME08 Edwardsiella~phage~PEi20 300.0
Enterobacteria~phage~JS10 Edwardsiella~phage~PEi20 300.0
Enterobacteria~phage~Phi1 Edwardsiella~phage~PEi20 56.29694159667247
Enterobacteria~phage~RB14 Edwardsiella~phage~PEi20 148.74583588936417
Enterobacteria~phage~RB16 Edwardsiella~phage~PEi20 31.128630976000952
Enterobacteria~phage~RB27 Edwardsiella~phage~PEi20 144.74562216644705
Enterobacteria~phage~RB3 Edwardsiella~phage~PEi20 142.14394620449005
Enterobacteria~phage~RB32 Edwardsiella~phage~PEi20 140.41484806368624
Enterobacteria~phage~RB43 Edwardsiella~phage~PEi20 33.12278670400939
Enterobacteria~phage~RB49 Edwardsiella~phage~PEi20 54.2646920511297
Enterobacteria~phage~RB51 Edwardsiella~phage~PEi20 146.65529247380854
Enterobacteria~phage~RB68 Edwardsiella~phage~PEi20 143.8750436399099
Enterobacteria~phage~RB69 Edwardsiella~phage~PEi20 198.6630184174002
Enterobacteria~phage~T4 Edwardsiella~phage~PEi20 141.29291382104967
Enterobacteria~phage~vB_EcoM_VR5 Edwardsiella~phage~PEi20 300.0
Escherichia~phage~APCEc01 Edwardsiella~phage~PEi20 206.33054204754066
Escherichia~phage~AR1 Edwardsiella~phage~PEi20 140.7912837628367
Escherichia~phage~ECML-134 Edwardsiella~phage~PEi20 133.723713224633
Escherichia~phage~HX01 Edwardsiella~phage~PEi20 202.8093570778425
Escherichia~phage~HY01 Edwardsiella~phage~PEi20 143.0890480386715
Escherichia~phage~HY03 Edwardsiella~phage~PEi20 127.27542359848933
Escherichia~phage~JS98 Edwardsiella~phage~PEi20 300.0
Escherichia~phage~JSE Edwardsiella~phage~PEi20 56.21571830450974
Escherichia~phage~Lw1 Edwardsiella~phage~PEi20 34.184448254619014
Escherichia~phage~MX01 Edwardsiella~phage~PEi20 300.0
Escherichia~phage~QL01 Edwardsiella~phage~PEi20 300.0
Escherichia~phage~UFV-AREG1 Edwardsiella~phage~PEi20 153.30726016843573
Escherichia~phage~WG01 Edwardsiella~phage~PEi20 300.0
Escherichia~phage~ime09 Edwardsiella~phage~PEi20 145.27758928943487
Escherichia~phage~slur02 Edwardsiella~phage~PEi20 147.91370983097568
Escherichia~phage~slur07 Edwardsiella~phage~PEi20 143.3683143314436
Escherichia~phage~slur14 Edwardsiella~phage~PEi20 149.10443828335642
Escherichia~phage~vB_EcoM-UFV13 Edwardsiella~phage~PEi20 143.01445431355842
Escherichia~phage~vB_EcoM_112 Edwardsiella~phage~PEi20 145.60815066845353
Escherichia~phage~vB_EcoM_ACG-C40 Edwardsiella~phage~PEi20 131.7962848627073
Escherichia~phage~vB_EcoM_JS09 Edwardsiella~phage~PEi20 203.6045402910226
Escherichia~phage~vB_EcoM_PhAPEC2 Edwardsiella~phage~PEi20 195.80137303894304
Escherichia~phage~vB_EcoM_VR20 Edwardsiella~phage~PEi20 300.0
Escherichia~phage~vB_EcoM_VR25 Edwardsiella~phage~PEi20 300.0
Escherichia~phage~vB_EcoM_VR26 Edwardsiella~phage~PEi20 300.0
Escherichia~phage~vB_EcoM_VR7 Edwardsiella~phage~PEi20 300.0
Escherichia~phage~wV7 Edwardsiella~phage~PEi20 148.9247280019078
Klebsiella~phage~JD18 Edwardsiella~phage~PEi20 227.52294324897187
Klebsiella~phage~KP15 Edwardsiella~phage~PEi20 31.80537477066095
Klebsiella~phage~KP27 Edwardsiella~phage~PEi20 30.80250734924167
Klebsiella~phage~Matisse Edwardsiella~phage~PEi20 32.17878229144578
Klebsiella~phage~PKO111 Edwardsiella~phage~PEi20 224.09988776257546
Klebsiella~phage~vB_KpnM_KpV477 Edwardsiella~phage~PEi20 228.31047911476392
Morganella~phage~vB_MmoM_MP1 Edwardsiella~phage~PEi20 131.34984490598598
Pectobacterium~bacteriophage~PM2 Edwardsiella~phage~PEi20 300.0
Proteus~phage~vB_PmiM_Pm5461 Edwardsiella~phage~PEi20 138.36514070871453
Salmonella~phage~STML-198 Edwardsiella~phage~PEi20 213.18465508833805
Salmonella~phage~STP4-a Edwardsiella~phage~PEi20 197.05794990454183
Salmonella~phage~vB_SenMS16 Edwardsiella~phage~PEi20 194.90939394766767
Salmonella~phage~vB_SnwM_CGG4-1 Edwardsiella~phage~PEi20 209.59020908756952
Serratia~phage~PS2 Edwardsiella~phage~PEi20 119.84935427147873
Shigella~phage~SHBML-50-1 Edwardsiella~phage~PEi20 141.2852848277524
Shigella~phage~SHFML-11 Edwardsiella~phage~PEi20 142.83875147175982
Shigella~phage~SHFML-26 Edwardsiella~phage~PEi20 131.67504526182188
Shigella~phage~SHSML-52-1 Edwardsiella~phage~PEi20 204.56852232883833
Shigella~phage~SP18 Edwardsiella~phage~PEi20 300.0
Shigella~phage~Shf125875 Edwardsiella~phage~PEi20 202.56574642854935
Shigella~phage~Shfl2 Edwardsiella~phage~PEi20 139.0334440229324
Shigella~phage~pSs-1 Edwardsiella~phage~PEi20 145.636367703986
Stenotrophomonas~phage~IME13 Edwardsiella~phage~PEi20 72.64892713880732
Vibrio~phage~KVP40 Edwardsiella~phage~PEi20 31.94451844964963
Vibrio~phage~VH7D Edwardsiella~phage~PEi20 23.865760424424852
Vibrio~phage~ValKK3 Edwardsiella~phage~PEi20 30.089739317905913
Vibrio~phage~nt-1 Edwardsiella~phage~PEi20 28.052835422438466
Yersinia~phage~PST Edwardsiella~phage~PEi20 140.24315212510336
Yersinia~phage~phiD1 Edwardsiella~phage~PEi20 145.95407414926453
Yersinia~phage~phiR1-RT Edwardsiella~phage~PEi20 231.86633990950267
Yersinia~phage~vB_YenM_TG1 Edwardsiella~phage~PEi20 226.681142344733
Agrobacterium~phage~7-7-1 Edwardsiella~phage~PEi21 1.702970031012673
Edwardsiella~phage~MSW-3 Edwardsiella~phage~PEi21 152.3804485762434
Iodobacteriophage~phiPLPE Edwardsiella~phage~PEi21 44.15298533727058
Klebsiella~phage~JD001 Edwardsiella~phage~PEi21 74.29099333788155
Pectobacterium~phage~ZF40 Edwardsiella~phage~PEi21 27.22768487013195
Salmonella~phage~9NA Edwardsiella~phage~PEi21 2.793697783466304
Vibrio~phage~CP-T1 Edwardsiella~phage~PEi21 52.150119878408105
Vibrio~phage~vB_VchM-138 Edwardsiella~phage~PEi21 49.76243682297892
Cronobacter~phage~phiES15 Edwardsiella~phage~eiAU-183 14.788689771570148
Enterobacter~phage~phiEap-2 Edwardsiella~phage~eiAU-183 13.958695926623463
Escherichia~phage~EK99P-1 Edwardsiella~phage~eiAU-183 64.13265389691117
Escherichia~phage~Envy Edwardsiella~phage~eiAU-183 64.13265389691117
Escherichia~phage~Gluttony Edwardsiella~phage~eiAU-183 64.38082885218512
Escherichia~phage~HK578 Edwardsiella~phage~eiAU-183 64.63453108199555
Escherichia~phage~HK639 Edwardsiella~phage~eiAU-183 13.013590618390442
Escherichia~phage~K1-dep(1) Edwardsiella~phage~eiAU-183 9.811337213934358
Escherichia~phage~K1-dep(4) Edwardsiella~phage~eiAU-183 7.206223854206134
Escherichia~phage~YD-2008.s Edwardsiella~phage~eiAU-183 64.13265389691117
Escherichia~phage~slur05 Edwardsiella~phage~eiAU-183 61.7995020716475
Escherichia~virus~JL1 Edwardsiella~phage~eiAU-183 64.63453108199555
Escherichia~virus~SSL2009a Edwardsiella~phage~eiAU-183 62.96675717533392
Pseudomonas~phage~YMC11/02/R656 Edwardsiella~phage~eiAU-183 2.7444570321831767
Salmonella~phage~BPS11Q3 Edwardsiella~phage~eiAU-183 8.841648837599877
Salmonella~phage~Ent1 Edwardsiella~phage~eiAU-183 9.0149567988711
Salmonella~phage~FSL~SP-031 Edwardsiella~phage~eiAU-183 16.780120570397298
Salmonella~phage~Jersey Edwardsiella~phage~eiAU-183 8.62336699859128
Salmonella~phage~LSPA1 Edwardsiella~phage~eiAU-183 9.26050465729643
Salmonella~phage~MA12 Edwardsiella~phage~eiAU-183 9.197456264754653
Salmonella~phage~SE2 Edwardsiella~phage~eiAU-183 9.074721282043246
Salmonella~phage~SETP13 Edwardsiella~phage~eiAU-183 8.62336699859128
Salmonella~phage~SETP3 Edwardsiella~phage~eiAU-183 8.956212386713123
Salmonella~phage~SETP7 Edwardsiella~phage~eiAU-183 8.730777008229406
Salmonella~phage~SS3e Edwardsiella~phage~eiAU-183 9.26050465729643
Salmonella~phage~f18SE Edwardsiella~phage~eiAU-183 9.594321774439475
Salmonella~phage~vB_SenS-Ent2 Edwardsiella~phage~eiAU-183 9.135541802103216
Salmonella~phage~vB_SenS-Ent3 Edwardsiella~phage~eiAU-183 8.898453888579144
Shigella~phage~EP23 Edwardsiella~phage~eiAU-183 62.05762610860125
Sodalis~phage~SO1 Edwardsiella~phage~eiAU-183 64.89401970630091
Enterobacteria~phage~G4~sensu~lato Eel~River~basin~pequenovirus 2.827183812512451
Enterobacteria~phage~ID18~sensu~lato Eel~River~basin~pequenovirus 2.827183812512451
Enterobacteria~phage~ID2~Moscow/ID/2001 Eel~River~basin~pequenovirus 2.827183812512451
Enterobacteria~phage~St-1 Eel~River~basin~pequenovirus 2.827183812512451
Enterobacteria~phage~WA13~sensu~lato Eel~River~basin~pequenovirus 2.965460832555496
Enterobacteria~phage~alpha3 Eel~River~basin~pequenovirus 2.965460832555496
Enterobacteria~phage~phiX174~sensu~lato Eel~River~basin~pequenovirus 2.827183812512451
Escherichia~virus~phiK Eel~River~basin~pequenovirus 2.965460832555496
Aurantimonas~phage~AmM-1 Enterobacter~phage~Arya 3.6772208563087334
Burkholderia~phage~KL3 Enterobacter~phage~Arya 6.663448794530871
Burkholderia~phage~KS14 Enterobacter~phage~Arya 9.66429624489362
Burkholderia~phage~KS5 Enterobacter~phage~Arya 7.0595924991115355
Burkholderia~phage~ST79 Enterobacter~phage~Arya 9.26010537418491
Burkholderia~virus~phi52237 Enterobacter~phage~Arya 6.989839333377646
Burkholderia~virus~phiE122 Enterobacter~phage~Arya 6.789787719118276
Burkholderia~virus~phiE202 Enterobacter~phage~Arya 6.921666653956469
CD_NODE_14_length_209824_cov_29.5265_fragment_1 Enterobacter~phage~Arya 11.822318396876625
CD_NODE_1598_length_16018_cov_8.95634 Enterobacter~phage~Arya 13.027317553171283
CD_NODE_199_length_66977_cov_294.689_fragment_1 Enterobacter~phage~Arya 12.294247001999217
CD_NODE_224_length_81521_cov_18.2876_fragment_2 Enterobacter~phage~Arya 12.195144974643046
CD_NODE_227_length_52938_cov_4.10614_fragment_1 Enterobacter~phage~Arya 12.500406685873589
CD_NODE_22_length_242432_cov_57.7013_fragment_1 Enterobacter~phage~Arya 3.25199168905682
CD_NODE_259_length_74098_cov_9.93438_fragment_1 Enterobacter~phage~Arya 12.948937420698133
CD_NODE_267_length_46996_cov_5.51529_fragment_1 Enterobacter~phage~Arya 12.004244068358737
CD_NODE_29_length_222256_cov_16.7066_fragment_3 Enterobacter~phage~Arya 11.482270845365267
CD_NODE_2_length_720372_cov_89.9643_fragment_1 Enterobacter~phage~Arya 11.822318396876625
CD_NODE_331_length_33870_cov_49.2562 Enterobacter~phage~Arya 12.500406685873589
CD_NODE_341_length_70814_cov_14.6472_fragment_1 Enterobacter~phage~Arya 3.045449806566773
CD_NODE_35_length_228830_cov_9.4942_fragment_2 Enterobacter~phage~Arya 12.39595393723243
CD_NODE_384_length_38137_cov_3.12447 Enterobacter~phage~Arya 16.764440065109852
CD_NODE_387_length_29878_cov_208.751 Enterobacter~phage~Arya 13.069698519079928
CD_NODE_3_length_551608_cov_10.1305_fragment_2 Enterobacter~phage~Arya 12.500406685873589
CD_NODE_4089_length_5336_cov_2.3647 Enterobacter~phage~Arya 4.269572047683014
CD_NODE_40_length_175387_cov_114.344_fragment_1 Enterobacter~phage~Arya 3.18091636094083
CD_NODE_479_length_38476_cov_82.022_fragment_1 Enterobacter~phage~Arya 3.4016050823111117
CD_NODE_75_length_92643_cov_192.718_fragment_1 Enterobacter~phage~Arya 12.294247001999217
CD_NODE_80_length_124713_cov_51.222_fragment_1 Enterobacter~phage~Arya 12.004244068358737
CD_NODE_980_length_8147_cov_3.35875 Enterobacter~phage~Arya 3.601113186625777
Enterobacteria~phage~P88 Enterobacter~phage~Arya 11.401730270699492
Enterobacteria~phage~WPhi Enterobacter~phage~Arya 12.195144974643046
Enterobacteria~phage~fiAA91-ss Enterobacter~phage~Arya 12.607757964022358
Erwinia~phage~ENT90 Enterobacter~phage~Arya 10.880503755548649
Escherichia~phage~pro147 Enterobacter~phage~Arya 12.195144974643046
Escherichia~phage~pro483 Enterobacter~phage~Arya 12.294247001999217
Escherichia~phage~vB_EcoM-ep3 Enterobacter~phage~Arya 137.9772479796113
Escherichia~phage~vB_EcoM_ECO1230-10 Enterobacter~phage~Arya 138.0950030383149
Escherichia~virus~186 Enterobacter~phage~Arya 12.004244068358737
Escherichia~virus~P2 Enterobacter~phage~Arya 12.294247001999217
Halomonas~phage~phiHAP-1 Enterobacter~phage~Arya 7.0595924991115355
Mannheimia~phage~phiMHaA1 Enterobacter~phage~Arya 11.734464920530488
Mannheimia~phage~vB_MhM_587AP1 Enterobacter~phage~Arya 11.564523116596
Pseudomonas~phage~PPpW-3 Enterobacter~phage~Arya 90.47592180942158
Pseudomonas~phage~phiCTX Enterobacter~phage~Arya 11.912212416345191
Ralstonia~phage~RSA1 Enterobacter~phage~Arya 11.564523116596
Ralstonia~phage~RSY1 Enterobacter~phage~Arya 11.734464920530488
Rhizobium~phage~RR1-B Enterobacter~phage~Arya 2.146811019885642
Salmonella~phage~FSL~SP-004 Enterobacter~phage~Arya 12.607757964022358
Salmonella~phage~Fels-2 Enterobacter~phage~Arya 11.912212416345191
Salmonella~phage~RE-2010 Enterobacter~phage~Arya 11.912212416345191
Salmonella~phage~SEN1 Enterobacter~phage~Arya 12.294247001999217
Salmonella~phage~SEN4 Enterobacter~phage~Arya 14.473127772138113
Salmonella~phage~SEN5 Enterobacter~phage~Arya 14.473127772138113
Salmonella~virus~PsP3 Enterobacter~phage~Arya 12.39595393723243
Stenotrophomonas~phage~Smp131 Enterobacter~phage~Arya 7.0595924991115355
Vibrio~phage~VHML Enterobacter~phage~Arya 11.095350868238139
Vibrio~phage~VP585 Enterobacter~phage~Arya 11.022401580661647
Vibrio~phage~VP882 Enterobacter~phage~Arya 5.671448252861455
Vibrio~phage~pYD38-A Enterobacter~phage~Arya 1.2728845583985562
Vibrio~phage~vB_VpaM_MAR Enterobacter~phage~Arya 10.743626706785623
Yersinia~phage~L-413C Enterobacter~phage~Arya 12.607757964022358
Acinetobacter~phage~Ac42 Enterobacter~phage~CC31 139.62145058901115
Acinetobacter~phage~Acj61 Enterobacter~phage~CC31 135.2222936562016
Acinetobacter~phage~Acj9 Enterobacter~phage~CC31 139.97744159821335
Acinetobacter~phage~ZZ1 Enterobacter~phage~CC31 146.38152109065513
Acinetobacter~virus~133 Enterobacter~phage~CC31 134.69849450129982
Aeromonas~phage~Aes012 Enterobacter~phage~CC31 58.979982931920084
Aeromonas~phage~Aes508 Enterobacter~phage~CC31 54.136266943153664
Aeromonas~phage~CC2 Enterobacter~phage~CC31 51.66396034221121
Aeromonas~phage~PX29 Enterobacter~phage~CC31 54.01514754418184
Aeromonas~phage~phiAS4 Enterobacter~phage~CC31 56.562759161331925
Aeromonas~phage~phiAS5 Enterobacter~phage~CC31 49.73107424515406
Aeromonas~virus~25 Enterobacter~phage~CC31 57.18060724263338
Aeromonas~virus~31 Enterobacter~phage~CC31 54.868451864182624
Aeromonas~virus~44RR2 Enterobacter~phage~CC31 54.44406366199403
Aeromonas~virus~65 Enterobacter~phage~CC31 44.709175136427035
Aeromonas~virus~Aeh1 Enterobacter~phage~CC31 54.317997187203225
Citrobacter~phage~IME-CF2 Enterobacter~phage~CC31 34.30162711783671
Citrobacter~phage~Margaery Enterobacter~phage~CC31 36.639967754510444
Citrobacter~phage~Merlin Enterobacter~phage~CC31 300.0
Citrobacter~phage~Miller Enterobacter~phage~CC31 36.8158978071642
Citrobacter~phage~Moon Enterobacter~phage~CC31 300.0
Citrobacter~phage~vB_CfrM_CfP1 Enterobacter~phage~CC31 37.053746288345145
Cronobacter~phage~S13 Enterobacter~phage~CC31 75.86746830504379
Cronobacter~phage~vB_CsaM_GAP161 Enterobacter~phage~CC31 35.266796518487915
Edwardsiella~phage~PEi20 Enterobacter~phage~CC31 263.83218057461073
Enterobacter~phage~PG7 Enterobacter~phage~CC31 300.0
Enterobacteria~phage~Bp7 Enterobacter~phage~CC31 173.5101912158453
Enterobacteria~phage~GEC-3S Enterobacter~phage~CC31 80.85745654643934
Enterobacteria~phage~IME08 Enterobacter~phage~CC31 183.0471751962959
Enterobacteria~phage~JS10 Enterobacter~phage~CC31 195.23097008681015
Enterobacteria~phage~Phi1 Enterobacter~phage~CC31 80.96224157179846
Enterobacteria~phage~RB14 Enterobacter~phage~CC31 171.27191521887974
Enterobacteria~phage~RB16 Enterobacter~phage~CC31 33.89706026550267
Enterobacteria~phage~RB27 Enterobacter~phage~CC31 171.87079558372625
Enterobacteria~phage~RB3 Enterobacter~phage~CC31 173.8722038731991
Enterobacteria~phage~RB32 Enterobacter~phage~CC31 167.2816503177271
Enterobacteria~phage~RB43 Enterobacter~phage~CC31 34.318558190534475
Enterobacteria~phage~RB49 Enterobacter~phage~CC31 76.71630747682622
Enterobacteria~phage~RB51 Enterobacter~phage~CC31 178.7030439703119
Enterobacteria~phage~RB68 Enterobacter~phage~CC31 178.08700598849776
Enterobacteria~phage~RB69 Enterobacter~phage~CC31 173.8722038731991
Enterobacteria~phage~T4 Enterobacter~phage~CC31 163.37394127211994
Enterobacteria~phage~vB_EcoM_VR5 Enterobacter~phage~CC31 181.55299600900864
Escherichia~phage~APCEc01 Enterobacter~phage~CC31 166.88972967911656
Escherichia~phage~AR1 Enterobacter~phage~CC31 172.28817792093702
Escherichia~phage~ECML-134 Enterobacter~phage~CC31 174.48155868243973
Escherichia~phage~HX01 Enterobacter~phage~CC31 165.68507096388873
Escherichia~phage~HY01 Enterobacter~phage~CC31 175.21520213433038
Escherichia~phage~HY03 Enterobacter~phage~CC31 174.68660842524594
Escherichia~phage~JS98 Enterobacter~phage~CC31 190.0213164320482
Escherichia~phage~JSE Enterobacter~phage~CC31 80.85745654643934
Escherichia~phage~Lw1 Enterobacter~phage~CC31 33.72717450930287
Escherichia~phage~MX01 Enterobacter~phage~CC31 185.07958171827258
Escherichia~phage~QL01 Enterobacter~phage~CC31 190.50338937622146
Escherichia~phage~UFV-AREG1 Enterobacter~phage~CC31 183.35921738218667
Escherichia~phage~WG01 Enterobacter~phage~CC31 186.01826514778807
Escherichia~phage~ime09 Enterobacter~phage~CC31 179.749388491849
Escherichia~phage~slur02 Enterobacter~phage~CC31 180.17501603440664
Escherichia~phage~slur07 Enterobacter~phage~CC31 172.8880059522495
Escherichia~phage~slur14 Enterobacter~phage~CC31 178.9103263122018
Escherichia~phage~vB_EcoM-UFV13 Enterobacter~phage~CC31 182.19168155593533
Escherichia~phage~vB_EcoM_112 Enterobacter~phage~CC31 165.5462156297971
Escherichia~phage~vB_EcoM_ACG-C40 Enterobacter~phage~CC31 167.34452737042963
Escherichia~phage~vB_EcoM_JS09 Enterobacter~phage~CC31 166.69513780324166
Escherichia~phage~vB_EcoM_PhAPEC2 Enterobacter~phage~CC31 160.91887079227814
Escherichia~phage~vB_EcoM_VR20 Enterobacter~phage~CC31 190.61043094470176
Escherichia~phage~vB_EcoM_VR25 Enterobacter~phage~CC31 189.16715861231464
Escherichia~phage~vB_EcoM_VR26 Enterobacter~phage~CC31 187.14521179044684
Escherichia~phage~vB_EcoM_VR7 Enterobacter~phage~CC31 184.32603756359904
Escherichia~phage~wV7 Enterobacter~phage~CC31 176.283019495648
Klebsiella~phage~JD18 Enterobacter~phage~CC31 300.0
Klebsiella~phage~KP15 Enterobacter~phage~CC31 39.69617634361662
Klebsiella~phage~KP27 Enterobacter~phage~CC31 38.556222851736706
Klebsiella~phage~Matisse Enterobacter~phage~CC31 40.00315419299817
Klebsiella~phage~PKO111 Enterobacter~phage~CC31 300.0
Klebsiella~phage~vB_KpnM_KpV477 Enterobacter~phage~CC31 300.0
Morganella~phage~vB_MmoM_MP1 Enterobacter~phage~CC31 176.69341705182345
Pectobacterium~bacteriophage~PM2 Enterobacter~phage~CC31 242.64981329913687
Proteus~phage~vB_PmiM_Pm5461 Enterobacter~phage~CC31 165.305973519114
Salmonella~phage~STML-198 Enterobacter~phage~CC31 300.0
Salmonella~phage~STP4-a Enterobacter~phage~CC31 300.0
Salmonella~phage~vB_SenMS16 Enterobacter~phage~CC31 300.0
Salmonella~phage~vB_SnwM_CGG4-1 Enterobacter~phage~CC31 300.0
Serratia~phage~PS2 Enterobacter~phage~CC31 173.47070476193085
Shigella~phage~SHBML-50-1 Enterobacter~phage~CC31 173.0943933726352
Shigella~phage~SHFML-11 Enterobacter~phage~CC31 174.68660842524594
Shigella~phage~SHFML-26 Enterobacter~phage~CC31 162.72051354073588
Shigella~phage~SHSML-52-1 Enterobacter~phage~CC31 169.87223044256075
Shigella~phage~SP18 Enterobacter~phage~CC31 188.5843438921135
Shigella~phage~Shf125875 Enterobacter~phage~CC31 172.68261306406407
Shigella~phage~Shfl2 Enterobacter~phage~CC31 175.51671721653116
Shigella~phage~pSs-1 Enterobacter~phage~CC31 175.3076841158586
Stenotrophomonas~phage~IME13 Enterobacter~phage~CC31 59.9367742291849
Vibrio~phage~KVP40 Enterobacter~phage~CC31 44.26071638261049
Vibrio~phage~VH7D Enterobacter~phage~CC31 34.12510458681512
Vibrio~phage~ValKK3 Enterobacter~phage~CC31 40.59570858072997
Vibrio~phage~nt-1 Enterobacter~phage~CC31 39.88904844057797
Yersinia~phage~PST Enterobacter~phage~CC31 169.47337424302063
Yersinia~phage~phiD1 Enterobacter~phage~CC31 173.07291285488003
Yersinia~phage~phiR1-RT Enterobacter~phage~CC31 224.1056656836718
Yersinia~phage~vB_YenM_TG1 Enterobacter~phage~CC31 213.72910799393776
Citrobacter~phage~CR44b Enterobacter~phage~E-2 42.576384171423214
Citrobacter~phage~CR8 Enterobacter~phage~E-2 39.369361408696285
Citrobacter~phage~SH1 Enterobacter~phage~E-2 117.05282495595823
Citrobacter~phage~SH2 Enterobacter~phage~E-2 112.39805627395646
Citrobacter~phage~SH3 Enterobacter~phage~E-2 44.10420777536946
Citrobacter~phage~SH4 Enterobacter~phage~E-2 44.10420777536946
Citrobacter~phage~phiCFP-1 Enterobacter~phage~E-2 113.87897551440948
Cronobacter~phage~Dev2 Enterobacter~phage~E-2 44.99198240478266
Delftia~phage~IME-DE1 Enterobacter~phage~E-2 44.31716326629773
Enterobacter~phage~E-3 Enterobacter~phage~E-2 110.44837892134065
Enterobacter~phage~phiEap-1 Enterobacter~phage~E-2 79.32952008202469
Enterobacteria~phage~13a Enterobacter~phage~E-2 86.06645129894653
Enterobacteria~phage~285P Enterobacter~phage~E-2 89.28493588032995
Enterobacteria~phage~BA14 Enterobacter~phage~E-2 87.17895591551913
Enterobacteria~phage~EcoDS1 Enterobacter~phage~E-2 43.304370262876354
Enterobacteria~phage~K1F Enterobacter~phage~E-2 45.47549558212657
Enterobacteria~phage~T3 Enterobacter~phage~E-2 111.41106572705125
Enterobacteria~phage~T7 Enterobacter~phage~E-2 84.40406689752938
Erwinia~phage~FE44 Enterobacter~phage~E-2 95.82461806109707
Erwinia~phage~vB_EamP-L1 Enterobacter~phage~E-2 75.75928429885373
Escherichia~phage~64795_ec1 Enterobacter~phage~E-2 90.23946970949541
Escherichia~phage~CICC~80001 Enterobacter~phage~E-2 80.36890753464226
Escherichia~phage~K30 Enterobacter~phage~E-2 80.36890753464226
Escherichia~phage~LM33_P1 Enterobacter~phage~E-2 44.10420777536946
Escherichia~phage~P483 Enterobacter~phage~E-2 94.47966983949102
Escherichia~phage~P694 Enterobacter~phage~E-2 92.08671667068067
Escherichia~phage~PE3-1 Enterobacter~phage~E-2 47.694482661020395
Escherichia~phage~vB_EcoP_GA2A Enterobacter~phage~E-2 46.02383064032955
Klebsiella~phage~K11 Enterobacter~phage~E-2 75.75928429885373
Klebsiella~phage~K5 Enterobacter~phage~E-2 77.60284791872132
Klebsiella~phage~KP32 Enterobacter~phage~E-2 78.43295351284335
Klebsiella~phage~vB_Kp1 Enterobacter~phage~E-2 77.20957532547777
Klebsiella~phage~vB_KpnP_KpV289 Enterobacter~phage~E-2 75.75928429885373
Kluyvera~phage~Kvp1 Enterobacter~phage~E-2 93.46713309822789
Mesorhizobium~phage~vB_MloP_Lo5R7ANS Enterobacter~phage~E-2 7.434889294809493
Morganella~phage~MmP1 Enterobacter~phage~E-2 80.36890753464226
Morganella~phage~vB_MmoP_MP2 Enterobacter~phage~E-2 78.26922350651733
Pelagibacter~phage~HTVC011P Enterobacter~phage~E-2 5.976856657479039
Pelagibacter~phage~HTVC019P Enterobacter~phage~E-2 10.231096918058604
Pseudomonad~phage~gh-1 Enterobacter~phage~E-2 42.31068116004833
Pseudomonas~phage~PPPL-1 Enterobacter~phage~E-2 40.79744146790879
Pseudomonas~phage~PPpW-4 Enterobacter~phage~E-2 47.245064221727006
Pseudomonas~phage~Pf-10 Enterobacter~phage~E-2 41.40972246147633
Pseudomonas~phage~Phi-S1 Enterobacter~phage~E-2 41.200147011815474
Pseudomonas~phage~phi15 Enterobacter~phage~E-2 40.6037458565638
Pseudomonas~phage~phiIBB-PF7A Enterobacter~phage~E-2 40.23041402746242
Pseudomonas~phage~phiPSA2 Enterobacter~phage~E-2 41.200147011815474
Ralstonia~phage~RSB2 Enterobacter~phage~E-2 37.01833579873806
Salmonella~phage~BP12A Enterobacter~phage~E-2 93.46713309822789
Salmonella~phage~Vi06 Enterobacter~phage~E-2 77.20957532547777
Salmonella~phage~phiSG-JL2 Enterobacter~phage~E-2 111.41106572705125
Stenotrophomonas~phage~IME15 Enterobacter~phage~E-2 98.81118119988567
Vibrio~phage~ICP3 Enterobacter~phage~E-2 39.87436378277323
Vibrio~phage~N4 Enterobacter~phage~E-2 41.200147011815474
Vibriophage~VP4 Enterobacter~phage~E-2 45.54354389920179
Yersinia~phage~Berlin Enterobacter~phage~E-2 90.23946970949541
Yersinia~phage~Yep-phi Enterobacter~phage~E-2 90.23946970949541
Yersinia~phage~Yepe2 Enterobacter~phage~E-2 89.75285844598942
Yersinia~phage~phiA1122 Enterobacter~phage~E-2 83.94908469474507
Yersinia~phage~phiYeO3-12 Enterobacter~phage~E-2 114.133670061333
Yersinia~phage~vB_YenP_AP10 Enterobacter~phage~E-2 85.18425357722835
Yersinia~phage~vB_YenP_AP5 Enterobacter~phage~E-2 122.19173477111029
Citrobacter~phage~CR44b Enterobacter~phage~E-3 37.46050441397008
Citrobacter~phage~CR8 Enterobacter~phage~E-3 37.46050441397008
Citrobacter~phage~SH1 Enterobacter~phage~E-3 103.72468077393006
Citrobacter~phage~SH2 Enterobacter~phage~E-3 108.57014201644562
Citrobacter~phage~SH3 Enterobacter~phage~E-3 42.144343459289644
Citrobacter~phage~SH4 Enterobacter~phage~E-3 42.144343459289644
Citrobacter~phage~phiCFP-1 Enterobacter~phage~E-3 99.35714829294238
Cronobacter~phage~Dev2 Enterobacter~phage~E-3 42.97220803796887
Delftia~phage~IME-DE1 Enterobacter~phage~E-3 38.97679377025817
Enterobacter~phage~E-2 Enterobacter~phage~E-3 110.44837892134065
Enterobacter~phage~phiEap-1 Enterobacter~phage~E-3 77.89624219025164
Enterobacteria~phage~13a Enterobacter~phage~E-3 81.24449337719842
Enterobacteria~phage~285P Enterobacter~phage~E-3 79.97418564466362
Enterobacteria~phage~BA14 Enterobacter~phage~E-3 74.21191357225086
Enterobacteria~phage~EcoDS1 Enterobacter~phage~E-3 41.3971244142547
Enterobacteria~phage~K1F Enterobacter~phage~E-3 43.42234139787981
Enterobacteria~phage~T3 Enterobacter~phage~E-3 98.28210026645888
Enterobacteria~phage~T7 Enterobacter~phage~E-3 79.73759517126511
Erwinia~phage~FE44 Enterobacter~phage~E-3 82.60252206176146
Erwinia~phage~vB_EamP-L1 Enterobacter~phage~E-3 74.52992735540948
Escherichia~phage~64795_ec1 Enterobacter~phage~E-3 80.77492702995481
Escherichia~phage~CICC~80001 Enterobacter~phage~E-3 79.22608581815474
Escherichia~phage~K30 Enterobacter~phage~E-3 79.22608581815474
Escherichia~phage~LM33_P1 Enterobacter~phage~E-3 42.144343459289644
Escherichia~phage~P483 Enterobacter~phage~E-3 84.98497644972547
Escherichia~phage~P694 Enterobacter~phage~E-3 82.96763092229764
Escherichia~phage~PE3-1 Enterobacter~phage~E-3 42.34308048117642
Escherichia~phage~vB_EcoP_GA2A Enterobacter~phage~E-3 40.88075987326218
Klebsiella~phage~K11 Enterobacter~phage~E-3 74.52992735540948
Klebsiella~phage~K5 Enterobacter~phage~E-3 76.27214391188079
Klebsiella~phage~KP32 Enterobacter~phage~E-3 77.0539890554981
Klebsiella~phage~vB_Kp1 Enterobacter~phage~E-3 75.90112559844589
Klebsiella~phage~vB_KpnP_KpV289 Enterobacter~phage~E-3 74.52992735540948
Kluyvera~phage~Kvp1 Enterobacter~phage~E-3 79.97418564466362
Mesorhizobium~phage~vB_MloP_Lo5R7ANS Enterobacter~phage~E-3 7.8637337961762634
Morganella~phage~MmP1 Enterobacter~phage~E-3 75.19442935602534
Morganella~phage~vB_MmoP_MP2 Enterobacter~phage~E-3 77.23541346939267
Pelagibacter~phage~HTVC011P Enterobacter~phage~E-3 3.7732147016180315
Pelagibacter~phage~HTVC019P Enterobacter~phage~E-3 8.12330755611471
Pseudomonad~phage~gh-1 Enterobacter~phage~E-3 40.198033540577484
Pseudomonas~phage~PPPL-1 Enterobacter~phage~E-3 38.79185012483827
Pseudomonas~phage~PPpW-4 Enterobacter~phage~E-3 45.35007379026639
Pseudomonas~phage~Pf-10 Enterobacter~phage~E-3 39.361445008040604
Pseudomonas~phage~Phi-S1 Enterobacter~phage~E-3 39.16657085867599
Pseudomonas~phage~phi15 Enterobacter~phage~E-3 38.61149651786962
Pseudomonas~phage~phiIBB-PF7A Enterobacter~phage~E-3 38.263674878103245
Pseudomonas~phage~phiPSA2 Enterobacter~phage~E-3 39.16657085867599
Ralstonia~phage~RSB2 Enterobacter~phage~E-3 35.009451175508836
Salmonella~phage~BP12A Enterobacter~phage~E-3 79.97418564466362
Salmonella~phage~Vi06 Enterobacter~phage~E-3 75.90112559844589
Salmonella~phage~phiSG-JL2 Enterobacter~phage~E-3 102.87519580121058
Stenotrophomonas~phage~IME15 Enterobacter~phage~E-3 98.25365198901068
Vibrio~phage~ICP3 Enterobacter~phage~E-3 37.93171439690903
Vibrio~phage~N4 Enterobacter~phage~E-3 39.16657085867599
Vibriophage~VP4 Enterobacter~phage~E-3 43.17932579948684
Yersinia~phage~Berlin Enterobacter~phage~E-3 84.98497644972547
Yersinia~phage~Yep-phi Enterobacter~phage~E-3 84.98497644972547
Yersinia~phage~Yepe2 Enterobacter~phage~E-3 84.55270617170277
Yersinia~phage~phiA1122 Enterobacter~phage~E-3 78.86958259576417
Yersinia~phage~phiYeO3-12 Enterobacter~phage~E-3 101.31919905444887
Yersinia~phage~vB_YenP_AP10 Enterobacter~phage~E-3 84.13591945161389
Yersinia~phage~vB_YenP_AP5 Enterobacter~phage~E-3 107.79376553265595
Achromobacter~phage~JWAlpha Enterobacter~phage~EcP1 31.822667509353703
Achromobacter~phage~phiAxp-3 Enterobacter~phage~EcP1 33.0139630367716
Acinetobacter~phage~Presley Enterobacter~phage~EcP1 19.294731459063364
Alteromonas~phage~vB_AmaP_AD45-P1 Enterobacter~phage~EcP1 7.287533853219183
Delftia~phage~RG-2014 Enterobacter~phage~EcP1 34.71020354960064
Dinoroseobacter~phage~DFL12phi1 Enterobacter~phage~EcP1 27.267540181393453
Erwinia~phage~Ea9-2 Enterobacter~phage~EcP1 34.06908455313458
Erwinia~phage~vB_EamP-S6 Enterobacter~phage~EcP1 39.64481727400758
Erwinia~phage~vB_EamP_Frozen Enterobacter~phage~EcP1 34.27752043331466
Escherichia~phage~Bp4 Enterobacter~phage~EcP1 31.52582917622328
Escherichia~phage~ECBP1 Enterobacter~phage~EcP1 32.78402596256509
Escherichia~phage~IME11 Enterobacter~phage~EcP1 29.29735558965356
Escherichia~phage~N4 Enterobacter~phage~EcP1 34.004596358488804
Escherichia~phage~Pollock Enterobacter~phage~EcP1 62.8870098423288
Escherichia~phage~vB_EcoP_G7C Enterobacter~phage~EcP1 38.44791829610075
Escherichia~phage~vB_EcoP_PhAPEC5 Enterobacter~phage~EcP1 32.67144262820569
Escherichia~phage~vB_EcoP_PhAPEC7 Enterobacter~phage~EcP1 32.67144262820569
Pseudoalteromonas~phage~pYD6-A Enterobacter~phage~EcP1 26.129766316930723
Pseudomonas~phage~DL64 Enterobacter~phage~EcP1 17.313174737970918
Pseudomonas~phage~KPP21 Enterobacter~phage~EcP1 15.952469855536798
Pseudomonas~phage~LIT1 Enterobacter~phage~EcP1 17.313174737970918
Pseudomonas~phage~LUZ7 Enterobacter~phage~EcP1 15.848467805598748
Pseudomonas~phage~PEV2 Enterobacter~phage~EcP1 17.115692706510465
Pseudomonas~phage~Pa2 Enterobacter~phage~EcP1 17.246567430778505
Pseudomonas~phage~YH30 Enterobacter~phage~EcP1 17.587853976048127
Pseudomonas~phage~YH6 Enterobacter~phage~EcP1 17.313174737970918
Pseudomonas~phage~vB_PaeP_C2-10_Ab09 Enterobacter~phage~EcP1 17.8031185366188
Pseudomonas~phage~vB_PaeP_MAG4 Enterobacter~phage~EcP1 17.051389362694998
Salmonella~phage~FSL~SP-058 Enterobacter~phage~EcP1 59.780195938659055
Salmonella~phage~FSL~SP-076 Enterobacter~phage~EcP1 63.46197424668171
Shigella~phage~pSb-1 Enterobacter~phage~EcP1 33.189043872524586
Silicibacter~phage~DSS3phi2 Enterobacter~phage~EcP1 27.757120052684453
Sulfitobacter~phage~EE36phi1 Enterobacter~phage~EcP1 27.962527102881925
Sulfitobacter~phage~phiCB2047-B Enterobacter~phage~EcP1 25.8364504542967
Vibrio~phage~JA-1 Enterobacter~phage~EcP1 30.528049040175414
Vibrio~phage~VBP32 Enterobacter~phage~EcP1 24.936152932332085
Vibrio~phage~VBP47 Enterobacter~phage~EcP1 24.936152932332085
Vibrio~phage~phi~1 Enterobacter~phage~EcP1 27.67792961542356
Achromobacter~phage~phiAxp-2 Enterobacter~phage~Enc34 34.55569834242635
Burkholderia~phage~AH2 Enterobacter~phage~Enc34 40.876555194378135
Burkholderia~phage~BcepNazgul Enterobacter~phage~Enc34 47.19512698924086
Loktanella~phage~pCB2051-A Enterobacter~phage~Enc34 25.44018434620337
Proteus~phage~pPM_01 Enterobacter~phage~Enc34 94.29900165194731
Providencia~phage~Redjac Enterobacter~phage~Enc34 94.52264710235367
Ruegeria~phage~DSS3-P1 Enterobacter~phage~Enc34 22.4104313457241
Salmonella~phage~118970_sal1 Enterobacter~phage~Enc34 152.40828017360727
Salmonella~phage~37 Enterobacter~phage~Enc34 137.47118314529206
Salmonella~phage~BP12C Enterobacter~phage~Enc34 165.37340628551087
Salmonella~virus~Chi Enterobacter~phage~Enc34 170.15640816421214
Salmonella~virus~FSLSP030 Enterobacter~phage~Enc34 160.51587394994192
Salmonella~virus~FSLSP088 Enterobacter~phage~Enc34 157.11038463889278
Salmonella~virus~SPN19 Enterobacter~phage~Enc34 168.10457572075748
Salmonella~virus~iEPS5 Enterobacter~phage~Enc34 167.38749884445784
Staphylococcus~phage~SA1 Enterobacter~phage~Enc34 27.419753822451757
Acinetobacter~phage~Ac42 Enterobacter~phage~PG7 139.58721972819382
Acinetobacter~phage~Acj61 Enterobacter~phage~PG7 137.5817682881069
Acinetobacter~phage~Acj9 Enterobacter~phage~PG7 135.40264422784753
Acinetobacter~phage~ZZ1 Enterobacter~phage~PG7 143.9766586206698
Acinetobacter~virus~133 Enterobacter~phage~PG7 134.70469370418277
Aeromonas~phage~Aes012 Enterobacter~phage~PG7 65.40865996515886
Aeromonas~phage~Aes508 Enterobacter~phage~PG7 58.674629169742225
Aeromonas~phage~CC2 Enterobacter~phage~PG7 58.66938929231247
Aeromonas~phage~PX29 Enterobacter~phage~PG7 54.57375332510074
Aeromonas~phage~phiAS4 Enterobacter~phage~PG7 60.90508573147124
Aeromonas~phage~phiAS5 Enterobacter~phage~PG7 50.30104963943416
Aeromonas~virus~25 Enterobacter~phage~PG7 61.69075914902111
Aeromonas~virus~31 Enterobacter~phage~PG7 61.21306917036146
Aeromonas~virus~44RR2 Enterobacter~phage~PG7 60.746211245457665
Aeromonas~virus~65 Enterobacter~phage~PG7 49.92859265976227
Aeromonas~virus~Aeh1 Enterobacter~phage~PG7 54.83029813091136
Citrobacter~phage~IME-CF2 Enterobacter~phage~PG7 33.49911973344662
Citrobacter~phage~Margaery Enterobacter~phage~PG7 37.43497020111961
Citrobacter~phage~Merlin Enterobacter~phage~PG7 300.0
Citrobacter~phage~Miller Enterobacter~phage~PG7 37.61603526413697
Citrobacter~phage~Moon Enterobacter~phage~PG7 300.0
Citrobacter~phage~vB_CfrM_CfP1 Enterobacter~phage~PG7 37.86083542233167
Cronobacter~phage~S13 Enterobacter~phage~PG7 76.38570248128227
Cronobacter~phage~vB_CsaM_GAP161 Enterobacter~phage~PG7 37.73794619069056
Edwardsiella~phage~PEi20 Enterobacter~phage~PG7 262.11915754088415
Enterobacter~phage~CC31 Enterobacter~phage~PG7 300.0
Enterobacteria~phage~Bp7 Enterobacter~phage~PG7 165.94016264919915
Enterobacteria~phage~GEC-3S Enterobacter~phage~PG7 77.40022444471046
Enterobacteria~phage~IME08 Enterobacter~phage~PG7 182.5755597186531
Enterobacteria~phage~JS10 Enterobacter~phage~PG7 197.04166748577018
Enterobacteria~phage~Phi1 Enterobacter~phage~PG7 77.50292273909349
Enterobacteria~phage~RB14 Enterobacter~phage~PG7 177.96953094415875
Enterobacteria~phage~RB16 Enterobacter~phage~PG7 34.73014005386432
Enterobacteria~phage~RB27 Enterobacter~phage~PG7 178.59888075265678
Enterobacteria~phage~RB3 Enterobacter~phage~PG7 178.17832150598045
Enterobacteria~phage~RB32 Enterobacter~phage~PG7 176.40945058642507
Enterobacteria~phage~RB43 Enterobacter~phage~PG7 35.10438001642763
Enterobacteria~phage~RB49 Enterobacter~phage~PG7 73.34288128527126
Enterobacteria~phage~RB51 Enterobacter~phage~PG7 182.99212811890163
Enterobacteria~phage~RB68 Enterobacter~phage~PG7 182.35323462481423
Enterobacteria~phage~RB69 Enterobacter~phage~PG7 178.17832150598045
Enterobacteria~phage~T4 Enterobacter~phage~PG7 167.67478236381663
Enterobacteria~phage~vB_EcoM_VR5 Enterobacter~phage~PG7 176.20027660784686
Escherichia~phage~APCEc01 Enterobacter~phage~PG7 168.8582402641717
Escherichia~phage~AR1 Enterobacter~phage~PG7 178.91709443482952
Escherichia~phage~ECML-134 Enterobacter~phage~PG7 181.2209242844306
Escherichia~phage~HX01 Enterobacter~phage~PG7 170.07550161803184
Escherichia~phage~HY01 Enterobacter~phage~PG7 179.67317636520124
Escherichia~phage~HY03 Enterobacter~phage~PG7 176.61962743518285
Escherichia~phage~JS98 Enterobacter~phage~PG7 196.80534058053138
Escherichia~phage~JSE Enterobacter~phage~PG7 77.40022444471046
Escherichia~phage~Lw1 Enterobacter~phage~PG7 36.20022345843278
Escherichia~phage~MX01 Enterobacter~phage~PG7 179.66810750668432
Escherichia~phage~QL01 Enterobacter~phage~PG7 187.40442479086335
Escherichia~phage~UFV-AREG1 Enterobacter~phage~PG7 187.62259845944732
Escherichia~phage~WG01 Enterobacter~phage~PG7 182.99212811890163
Escherichia~phage~ime09 Enterobacter~phage~PG7 186.5111690524055
Escherichia~phage~slur02 Enterobacter~phage~PG7 186.9581851359174
Escherichia~phage~slur07 Enterobacter~phage~PG7 179.66810750668432
Escherichia~phage~slur14 Enterobacter~phage~PG7 185.6301130491599
Escherichia~phage~vB_EcoM-UFV13 Enterobacter~phage~PG7 186.5111690524055
Escherichia~phage~vB_EcoM_112 Enterobacter~phage~PG7 174.56185804309249
Escherichia~phage~vB_EcoM_ACG-C40 Enterobacter~phage~PG7 173.96288745936056
Escherichia~phage~vB_EcoM_JS09 Enterobacter~phage~PG7 171.02507511144807
Escherichia~phage~vB_EcoM_PhAPEC2 Enterobacter~phage~PG7 165.4239316699731
Escherichia~phage~vB_EcoM_VR20 Enterobacter~phage~PG7 189.88942134203452
Escherichia~phage~vB_EcoM_VR25 Enterobacter~phage~PG7 178.89436345908055
Escherichia~phage~vB_EcoM_VR26 Enterobacter~phage~PG7 179.28780452182772
Escherichia~phage~vB_EcoM_VR7 Enterobacter~phage~PG7 169.4980147889479
Escherichia~phage~wV7 Enterobacter~phage~PG7 182.99212811890163
Klebsiella~phage~JD18 Enterobacter~phage~PG7 300.0
Klebsiella~phage~KP15 Enterobacter~phage~PG7 42.23883478643212
Klebsiella~phage~KP27 Enterobacter~phage~PG7 41.03206486181936
Klebsiella~phage~Matisse Enterobacter~phage~PG7 42.46789927818353
Klebsiella~phage~PKO111 Enterobacter~phage~PG7 300.0
Klebsiella~phage~vB_KpnM_KpV477 Enterobacter~phage~PG7 300.0
Morganella~phage~vB_MmoM_MP1 Enterobacter~phage~PG7 169.0587174621492
Pectobacterium~bacteriophage~PM2 Enterobacter~phage~PG7 238.69034683952444
Proteus~phage~vB_PmiM_Pm5461 Enterobacter~phage~PG7 155.5651036507654
Salmonella~phage~STML-198 Enterobacter~phage~PG7 300.0
Salmonella~phage~STP4-a Enterobacter~phage~PG7 300.0
Salmonella~phage~vB_SenMS16 Enterobacter~phage~PG7 300.0
Salmonella~phage~vB_SnwM_CGG4-1 Enterobacter~phage~PG7 300.0
Serratia~phage~PS2 Enterobacter~phage~PG7 165.9100804195828
Shigella~phage~SHBML-50-1 Enterobacter~phage~PG7 179.88509008124007
Shigella~phage~SHFML-11 Enterobacter~phage~PG7 179.02347527915748
Shigella~phage~SHFML-26 Enterobacter~phage~PG7 169.4625237419772
Shigella~phage~SHSML-52-1 Enterobacter~phage~PG7 171.8391386533163
Shigella~phage~SP18 Enterobacter~phage~PG7 180.6924780680621
Shigella~phage~Shf125875 Enterobacter~phage~PG7 174.64297066738465
Shigella~phage~Shfl2 Enterobacter~phage~PG7 179.88509008124007
Shigella~phage~pSs-1 Enterobacter~phage~PG7 182.08904351392158
Stenotrophomonas~phage~IME13 Enterobacter~phage~PG7 64.92909734858495
Vibrio~phage~KVP40 Enterobacter~phage~PG7 43.20464219423853
Vibrio~phage~VH7D Enterobacter~phage~PG7 33.276104458141916
Vibrio~phage~ValKK3 Enterobacter~phage~PG7 39.59394246783388
Vibrio~phage~nt-1 Enterobacter~phage~PG7 38.88854505663251
Yersinia~phage~PST Enterobacter~phage~PG7 173.810705937239
Yersinia~phage~phiD1 Enterobacter~phage~PG7 179.74117480703484
Yersinia~phage~phiR1-RT Enterobacter~phage~PG7 225.7150064870872
Yersinia~phage~vB_YenM_TG1 Enterobacter~phage~PG7 207.7961995155384
Bordetella~virus~BPP1 Enterobacter~phage~Tyrion 12.606232828081552
Burkholderia~virus~BcepC6B Enterobacter~phage~Tyrion 10.264064530260988
CD_NODE_193_length_98427_cov_15.8886_fragment_1 Enterobacter~phage~Tyrion 14.865123608220326
CD_NODE_2689_length_7206_cov_3.09271 Enterobacter~phage~Tyrion 10.778482742300262
CD_NODE_298_length_57517_cov_7.60094_fragment_1 Enterobacter~phage~Tyrion 14.451017694846158
CD_NODE_3345_length_5694_cov_2.91559 Enterobacter~phage~Tyrion 3.494713461085431
CD_NODE_34_length_211292_cov_22.0848_fragment_1 Enterobacter~phage~Tyrion 67.62387410659524
CD_NODE_354_length_46117_cov_5.09242 Enterobacter~phage~Tyrion 7.327588248659899
CD_NODE_3_length_531545_cov_9.44804_fragment_3 Enterobacter~phage~Tyrion 53.295873030645694
CD_NODE_3_length_604264_cov_16.1147_fragment_3 Enterobacter~phage~Tyrion 67.62387410659524
CD_NODE_3_length_661249_cov_87.5791_fragment_3 Enterobacter~phage~Tyrion 84.81268980656388
CD_NODE_408_length_45901_cov_37.8557 Enterobacter~phage~Tyrion 87.12758520875958
CD_NODE_5_length_471672_cov_17.8734_fragment_3 Enterobacter~phage~Tyrion 62.73829134885883
CD_NODE_87_length_138344_cov_18.205_fragment_1 Enterobacter~phage~Tyrion 80.48414116515671
CD_NODE_921_length_22021_cov_4.18925 Enterobacter~phage~Tyrion 14.033284426031223
Enterobacteria~phage~epsilon15 Enterobacter~phage~Tyrion 86.10324920981265
Escherichia~phage~TL-2011b Enterobacter~phage~Tyrion 87.49296788526084
Escherichia~phage~phiV10 Enterobacter~phage~Tyrion 103.76623539918496
Pelagibacter~phage~HTVC010P Enterobacter~phage~Tyrion 2.146811019885642
Pseudomonas~phage~AF Enterobacter~phage~Tyrion 19.090968644503736
Pseudomonas~phage~vB_PaeP_Tr60_Ab31 Enterobacter~phage~Tyrion 24.076480664937073
Salmonella~phage~SPN1S Enterobacter~phage~Tyrion 93.34098708792058
Xanthomonas~citri~phage~CP2 Enterobacter~phage~Tyrion 13.480080848476849
Citrobacter~phage~CR44b Enterobacter~phage~phiEap-1 42.31506884158059
Citrobacter~phage~CR8 Enterobacter~phage~phiEap-1 35.99020659245253
Citrobacter~phage~SH1 Enterobacter~phage~phiEap-1 78.41976065009639
Citrobacter~phage~SH2 Enterobacter~phage~phiEap-1 78.41976065009639
Citrobacter~phage~SH3 Enterobacter~phage~phiEap-1 43.842849043681596
Citrobacter~phage~SH4 Enterobacter~phage~phiEap-1 43.842849043681596
Citrobacter~phage~phiCFP-1 Enterobacter~phage~phiEap-1 78.39517597580063
Cronobacter~phage~Dev2 Enterobacter~phage~phiEap-1 48.13605119532415
Delftia~phage~IME-DE1 Enterobacter~phage~phiEap-1 44.05579910956536
Enterobacter~phage~E-2 Enterobacter~phage~phiEap-1 79.32952008202469
Enterobacter~phage~E-3 Enterobacter~phage~phiEap-1 77.89624219025164
Enterobacteria~phage~13a Enterobacter~phage~phiEap-1 85.4847274401869
Enterobacteria~phage~285P Enterobacter~phage~phiEap-1 84.6402794595883
Enterobacteria~phage~BA14 Enterobacter~phage~phiEap-1 74.94657491323619
Enterobacteria~phage~EcoDS1 Enterobacter~phage~phiEap-1 43.04303323167354
Enterobacteria~phage~K1F Enterobacter~phage~phiEap-1 48.654325879907894
Enterobacteria~phage~T3 Enterobacter~phage~phiEap-1 73.99405126591348
Enterobacteria~phage~T7 Enterobacter~phage~phiEap-1 83.8223706992675
Erwinia~phage~FE44 Enterobacter~phage~phiEap-1 79.11795727753949
Erwinia~phage~vB_EamP-L1 Enterobacter~phage~phiEap-1 79.11795727753949
Escherichia~phage~64795_ec1 Enterobacter~phage~phiEap-1 89.6576905349527
Escherichia~phage~CICC~80001 Enterobacter~phage~phiEap-1 87.81757356177422
Escherichia~phage~K30 Enterobacter~phage~phiEap-1 87.81757356177422
Escherichia~phage~LM33_P1 Enterobacter~phage~phiEap-1 43.842849043681596
Escherichia~phage~P483 Enterobacter~phage~phiEap-1 85.54043363939226
Escherichia~phage~P694 Enterobacter~phage~phiEap-1 83.40512715451437
Escherichia~phage~PE3-1 Enterobacter~phage~phiEap-1 44.05579910956536
Escherichia~phage~vB_EcoP_GA2A Enterobacter~phage~phiEap-1 45.74319979486443
Klebsiella~phage~K11 Enterobacter~phage~phiEap-1 86.99093866547689
Klebsiella~phage~K5 Enterobacter~phage~phiEap-1 89.17108480266779
Klebsiella~phage~KP32 Enterobacter~phage~phiEap-1 86.01748859243318
Klebsiella~phage~vB_Kp1 Enterobacter~phage~phiEap-1 92.843966850918
Klebsiella~phage~vB_KpnP_KpV289 Enterobacter~phage~phiEap-1 86.99093866547689
Kluyvera~phage~Kvp1 Enterobacter~phage~phiEap-1 80.65122219763911
Mesorhizobium~phage~vB_MloP_Lo5R7ANS Enterobacter~phage~phiEap-1 7.355992747975741
Morganella~phage~MmP1 Enterobacter~phage~phiEap-1 75.98452513682614
Morganella~phage~vB_MmoP_MP2 Enterobacter~phage~phiEap-1 77.76006106934386
Pelagibacter~phage~HTVC011P Enterobacter~phage~phiEap-1 5.910100671032116
Pelagibacter~phage~HTVC019P Enterobacter~phage~phiEap-1 10.139585340923418
Pseudomonad~phage~gh-1 Enterobacter~phage~phiEap-1 42.06777292397737
Pseudomonas~phage~PPPL-1 Enterobacter~phage~phiEap-1 40.55457110018768
Pseudomonas~phage~PPpW-4 Enterobacter~phage~phiEap-1 43.63536549407476
Pseudomonas~phage~Pf-10 Enterobacter~phage~phiEap-1 41.16683586419924
Pseudomonas~phage~Phi-S1 Enterobacter~phage~phiEap-1 44.27451759107842
Pseudomonas~phage~phi15 Enterobacter~phage~phiEap-1 40.36088089898205
Pseudomonas~phage~phiIBB-PF7A Enterobacter~phage~phiEap-1 39.987559890060055
Pseudomonas~phage~phiPSA2 Enterobacter~phage~phiEap-1 40.95726582427195
Ralstonia~phage~RSB2 Enterobacter~phage~phiEap-1 39.987559890060055
Salmonella~phage~BP12A Enterobacter~phage~phiEap-1 84.6402794595883
Salmonella~phage~Vi06 Enterobacter~phage~phiEap-1 76.73255880741414
Salmonella~phage~phiSG-JL2 Enterobacter~phage~phiEap-1 77.76006106934386
Stenotrophomonas~phage~IME15 Enterobacter~phage~phiEap-1 89.6576905349527
Vibrio~phage~ICP3 Enterobacter~phage~phiEap-1 39.631520465737715
Vibrio~phage~N4 Enterobacter~phage~phiEap-1 40.95726582427195
Vibriophage~VP4 Enterobacter~phage~phiEap-1 45.30057616139568
Yersinia~phage~Berlin Enterobacter~phage~phiEap-1 77.53323403828868
Yersinia~phage~Yep-phi Enterobacter~phage~phiEap-1 77.53323403828868
Yersinia~phage~Yepe2 Enterobacter~phage~phiEap-1 77.12582588764475
Yersinia~phage~phiA1122 Enterobacter~phage~phiEap-1 83.40512715451437
Yersinia~phage~phiYeO3-12 Enterobacter~phage~phiEap-1 72.8340561035006
Yersinia~phage~vB_YenP_AP10 Enterobacter~phage~phiEap-1 92.843966850918
Yersinia~phage~vB_YenP_AP5 Enterobacter~phage~phiEap-1 77.53323403828868
Acinetobacter~phage~vB_AbaS_TRS1 Enterobacter~phage~phiEap-2 3.6451197463533314
Edwardsiella~phage~eiAU-183 Enterobacter~phage~phiEap-2 13.958695926623463
Escherichia~phage~EK99P-1 Enterobacter~phage~phiEap-2 15.798714966043196
Escherichia~phage~Envy Enterobacter~phage~phiEap-2 15.798714966043196
Escherichia~phage~Gluttony Enterobacter~phage~phiEap-2 15.883269516911195
Escherichia~phage~HK578 Enterobacter~phage~phiEap-2 15.969362387150117
Escherichia~phage~K1-dep(1) Enterobacter~phage~phiEap-2 72.27953855266742
Escherichia~phage~K1-dep(4) Enterobacter~phage~phiEap-2 58.10509990559877
Escherichia~phage~YD-2008.s Enterobacter~phage~phiEap-2 15.798714966043196
Escherichia~phage~slur05 Enterobacter~phage~phiEap-2 16.14639441719049
Escherichia~virus~JL1 Enterobacter~phage~phiEap-2 15.969362387150117
Escherichia~virus~SSL2009a Enterobacter~phage~phiEap-2 15.39722088133917
Pseudoalteromonas~phage~BS5 Enterobacter~phage~phiEap-2 3.8444314849167194
Salmonella~phage~BPS11Q3 Enterobacter~phage~phiEap-2 84.52955568061677
Salmonella~phage~Ent1 Enterobacter~phage~phiEap-2 85.51664257561006
Salmonella~phage~FSL~SP-031 Enterobacter~phage~phiEap-2 101.17721064961773
Salmonella~phage~Jersey Enterobacter~phage~phiEap-2 83.31241123029304
Salmonella~phage~L13 Enterobacter~phage~phiEap-2 42.77930778687451
Salmonella~phage~LSPA1 Enterobacter~phage~phiEap-2 79.89174956194888
Salmonella~phage~MA12 Enterobacter~phage~phiEap-2 79.55242745123067
Salmonella~phage~SE2 Enterobacter~phage~phiEap-2 78.89883467470752
Salmonella~phage~SETP13 Enterobacter~phage~phiEap-2 83.31241123029304
Salmonella~phage~SETP3 Enterobacter~phage~phiEap-2 85.17985536836365
Salmonella~phage~SETP7 Enterobacter~phage~phiEap-2 87.36726635532061
Salmonella~phage~SS3e Enterobacter~phage~phiEap-2 79.89174956194888
Salmonella~phage~f18SE Enterobacter~phage~phiEap-2 81.73389111939468
Salmonella~phage~vB_SenS-Ent2 Enterobacter~phage~phiEap-2 86.2155316220412
Salmonella~phage~vB_SenS-Ent3 Enterobacter~phage~phiEap-2 84.85095199530932
Serratia~phage~Eta Enterobacter~phage~phiEap-2 39.328910371952304
Shewanella~sp.~phage~3/49 Enterobacter~phage~phiEap-2 25.394474991628964
Shigella~phage~EP23 Enterobacter~phage~phiEap-2 16.237457598571996
Sodalis~phage~SO1 Enterobacter~phage~phiEap-2 16.05705059921675
Citrobacter~phage~CR44b Enterobacteria~phage~13a 45.65667186008085
Citrobacter~phage~CR8 Enterobacteria~phage~13a 48.79231195313177
Citrobacter~phage~SH1 Enterobacteria~phage~13a 103.24617958982682
Citrobacter~phage~SH2 Enterobacteria~phage~13a 103.24617958982682
Citrobacter~phage~SH3 Enterobacteria~phage~13a 57.27128530143565
Citrobacter~phage~SH4 Enterobacteria~phage~13a 44.195643589073775
Citrobacter~phage~phiCFP-1 Enterobacteria~phage~13a 84.93057297875558
Cronobacter~phage~Dev2 Enterobacteria~phage~13a 41.93447364934765
Delftia~phage~IME-DE1 Enterobacteria~phage~13a 41.2598823700581
Enterobacter~phage~E-2 Enterobacteria~phage~13a 86.06645129894653
Enterobacter~phage~E-3 Enterobacteria~phage~13a 81.24449337719842
Enterobacter~phage~phiEap-1 Enterobacteria~phage~13a 85.4847274401869
Enterobacteria~phage~285P Enterobacteria~phage~13a 86.74177540536881
Enterobacteria~phage~BA14 Enterobacteria~phage~13a 92.04625720060284
Enterobacteria~phage~EcoDS1 Enterobacteria~phage~13a 43.34173244602126
Enterobacteria~phage~K1F Enterobacteria~phage~13a 45.66341538482459
Enterobacteria~phage~T3 Enterobacteria~phage~13a 102.25934472600386
Enterobacteria~phage~T7 Enterobacteria~phage~13a 136.86230466544205
Erwinia~phage~FE44 Enterobacteria~phage~13a 88.69200889091006
Erwinia~phage~vB_EamP-L1 Enterobacteria~phage~13a 84.93290232160392
Escherichia~phage~64795_ec1 Enterobacteria~phage~13a 112.38594542566683
Escherichia~phage~CICC~80001 Enterobacteria~phage~13a 126.87689238754201
Escherichia~phage~K30 Enterobacteria~phage~13a 97.4054621272321
Escherichia~phage~LM33_P1 Enterobacteria~phage~13a 47.39243360238176
Escherichia~phage~P483 Enterobacteria~phage~13a 91.67810647929332
Escherichia~phage~P694 Enterobacteria~phage~13a 100.84296998737108
Escherichia~phage~PE3-1 Enterobacteria~phage~13a 44.42325133069864
Escherichia~phage~vB_EcoP_GA2A Enterobacteria~phage~13a 39.695682848995645
Klebsiella~phage~K11 Enterobacteria~phage~13a 100.31159662862692
Klebsiella~phage~K5 Enterobacteria~phage~13a 87.23765465723592
Klebsiella~phage~KP32 Enterobacteria~phage~13a 92.25201582851794
Klebsiella~phage~vB_Kp1 Enterobacteria~phage~13a 90.60356601919928
Klebsiella~phage~vB_KpnP_KpV289 Enterobacteria~phage~13a 88.69200889091006
Kluyvera~phage~Kvp1 Enterobacteria~phage~13a 86.74177540536881
Mesorhizobium~phage~vB_MloP_Lo5R7ANS Enterobacteria~phage~13a 6.483367512513845
Morganella~phage~MmP1 Enterobacteria~phage~13a 78.35867191217191
Morganella~phage~vB_MmoP_MP2 Enterobacteria~phage~13a 76.14547604101703
Pelagibacter~phage~HTVC011P Enterobacteria~phage~13a 5.17014837441553
Pelagibacter~phage~HTVC019P Enterobacteria~phage~13a 9.12945024402406
Pseudomonad~phage~gh-1 Enterobacteria~phage~13a 39.45948933267686
Pseudomonas~phage~PPPL-1 Enterobacteria~phage~13a 37.94677983431522
Pseudomonas~phage~PPpW-4 Enterobacteria~phage~13a 43.97398518216205
Pseudomonas~phage~Pf-10 Enterobacteria~phage~13a 38.558833597197484
Pseudomonas~phage~Phi-S1 Enterobacteria~phage~13a 38.34933389030046
Pseudomonas~phage~phi15 Enterobacteria~phage~13a 40.8395898148904
Pseudomonas~phage~phiIBB-PF7A Enterobacteria~phage~13a 37.379979631651025
Pseudomonas~phage~phiPSA2 Enterobacteria~phage~13a 38.34933389030046
Ralstonia~phage~RSB2 Enterobacteria~phage~13a 34.36754130370463
Salmonella~phage~BP12A Enterobacteria~phage~13a 90.60356601919928
Salmonella~phage~Vi06 Enterobacteria~phage~13a 119.57209218995793
Salmonella~phage~phiSG-JL2 Enterobacteria~phage~13a 94.53226873421072
Stenotrophomonas~phage~IME15 Enterobacteria~phage~13a 103.86705990848036
Vibrio~phage~ICP3 Enterobacteria~phage~13a 37.02408088266513
Vibrio~phage~N4 Enterobacteria~phage~13a 38.34933389030046
Vibriophage~VP4 Enterobacteria~phage~13a 42.69151898813235
Yersinia~phage~Berlin Enterobacteria~phage~13a 87.75415710780935
Yersinia~phage~Yep-phi Enterobacteria~phage~13a 87.75415710780935
Yersinia~phage~Yepe2 Enterobacteria~phage~13a 91.1294139200166
Yersinia~phage~phiA1122 Enterobacteria~phage~13a 130.57865066746643
Yersinia~phage~phiYeO3-12 Enterobacteria~phage~13a 100.46582774348408
Yersinia~phage~vB_YenP_AP10 Enterobacteria~phage~13a 98.51660600615735
Yersinia~phage~vB_YenP_AP5 Enterobacteria~phage~13a 83.89424467764333
Citrobacter~phage~CR44b Enterobacteria~phage~285P 41.122756557318695
Citrobacter~phage~CR8 Enterobacteria~phage~285P 44.27787922191278
Citrobacter~phage~SH1 Enterobacteria~phage~285P 103.51241612707788
Citrobacter~phage~SH2 Enterobacteria~phage~285P 103.51241612707788
Citrobacter~phage~SH3 Enterobacteria~phage~285P 45.90814521102544
Citrobacter~phage~SH4 Enterobacteria~phage~285P 45.90814521102544
Citrobacter~phage~phiCFP-1 Enterobacteria~phage~285P 92.25197412456552
Cronobacter~phage~Dev2 Enterobacteria~phage~285P 46.857957776404874
Delftia~phage~IME-DE1 Enterobacteria~phage~285P 39.642930860885485
Enterobacter~phage~E-2 Enterobacteria~phage~285P 89.28493588032995
Enterobacter~phage~E-3 Enterobacteria~phage~285P 79.97418564466362
Enterobacter~phage~phiEap-1 Enterobacteria~phage~285P 84.6402794595883
Enterobacteria~phage~13a Enterobacteria~phage~285P 86.74177540536881
Enterobacteria~phage~BA14 Enterobacteria~phage~285P 135.40302924683363
Enterobacteria~phage~EcoDS1 Enterobacteria~phage~285P 45.05406001202273
Enterobacteria~phage~K1F Enterobacteria~phage~285P 44.02141225163931
Enterobacteria~phage~T3 Enterobacteria~phage~285P 98.51660600615735
Enterobacteria~phage~T7 Enterobacteria~phage~285P 84.99734295961356
Erwinia~phage~FE44 Enterobacteria~phage~285P 136.16476776188296
Erwinia~phage~vB_EamP-L1 Enterobacteria~phage~285P 80.62616496705768
Escherichia~phage~64795_ec1 Enterobacteria~phage~285P 91.14859962394105
Escherichia~phage~CICC~80001 Enterobacteria~phage~285P 85.2725459012772
Escherichia~phage~K30 Enterobacteria~phage~285P 93.19252933580731
Escherichia~phage~LM33_P1 Enterobacteria~phage~285P 42.650319743342486
Escherichia~phage~P483 Enterobacteria~phage~285P 121.7582471521204
Escherichia~phage~P694 Enterobacteria~phage~285P 105.04942202221179
Escherichia~phage~PE3-1 Enterobacteria~phage~285P 42.86324268360415
Escherichia~phage~vB_EcoP_GA2A Enterobacteria~phage~285P 41.2986959170432
Klebsiella~phage~K11 Enterobacteria~phage~285P 92.27186575396951
Klebsiella~phage~K5 Enterobacteria~phage~285P 94.70949248329832
Klebsiella~phage~KP32 Enterobacteria~phage~285P 95.83218306817058
Klebsiella~phage~vB_Kp1 Enterobacteria~phage~285P 86.15808479132237
Klebsiella~phage~vB_KpnP_KpV289 Enterobacteria~phage~285P 88.3270790403569
Kluyvera~phage~Kvp1 Enterobacteria~phage~285P 111.14696970781908
Mesorhizobium~phage~vB_MloP_Lo5R7ANS Enterobacteria~phage~285P 4.639751847639132
Morganella~phage~MmP1 Enterobacteria~phage~285P 73.86480090681309
Morganella~phage~vB_MmoP_MP2 Enterobacteria~phage~285P 75.5078499682791
Pelagibacter~phage~HTVC011P Enterobacteria~phage~285P 8.12242501071383
Pelagibacter~phage~HTVC019P Enterobacteria~phage~285P 12.252023505386585
Pseudomonad~phage~gh-1 Enterobacteria~phage~285P 44.27451759107842
Pseudomonas~phage~PPPL-1 Enterobacteria~phage~285P 42.650319743342486
Pseudomonas~phage~PPpW-4 Enterobacteria~phage~285P 48.981249949267685
Pseudomonas~phage~Pf-10 Enterobacteria~phage~285P 43.30672198472512
Pseudomonas~phage~Phi-S1 Enterobacteria~phage~285P 46.36973284561072
Pseudomonas~phage~phi15 Enterobacteria~phage~285P 42.44286331978397
Pseudomonas~phage~phiIBB-PF7A Enterobacteria~phage~285P 42.04325749724242
Pseudomonas~phage~phiPSA2 Enterobacteria~phage~285P 43.08193403961829
Ralstonia~phage~RSB2 Enterobacteria~phage~285P 42.04325749724242
Salmonella~phage~BP12A Enterobacteria~phage~285P 111.14696970781908
Salmonella~phage~Vi06 Enterobacteria~phage~285P 78.39879029357418
Salmonella~phage~phiSG-JL2 Enterobacteria~phage~285P 98.51660600615735
Stenotrophomonas~phage~IME15 Enterobacteria~phage~285P 95.25822938101258
Vibrio~phage~ICP3 Enterobacteria~phage~285P 41.662438615389995
Vibrio~phage~N4 Enterobacteria~phage~285P 43.08193403961829
Vibriophage~VP4 Enterobacteria~phage~285P 47.77334607015834
Yersinia~phage~Berlin Enterobacteria~phage~285P 99.44555451268212
Yersinia~phage~Yep-phi Enterobacteria~phage~285P 108.07373417811917
Yersinia~phage~Yepe2 Enterobacteria~phage~285P 107.41103745218547
Yersinia~phage~phiA1122 Enterobacteria~phage~285P 77.23068391463418
Yersinia~phage~phiYeO3-12 Enterobacteria~phage~285P 96.88511064917552
Yersinia~phage~vB_YenP_AP10 Enterobacteria~phage~285P 94.1836002435393
Yersinia~phage~vB_YenP_AP5 Enterobacteria~phage~285P 99.44555451268212
Burkholderia~virus~DC1 Enterobacteria~phage~933W 2.8493093723752407
CD_NODE_1064_length_20754_cov_6.61906 Enterobacteria~phage~933W 19.796351797875584
CD_NODE_11_length_297472_cov_18.492_fragment_1 Enterobacteria~phage~933W 4.415899824852617
CD_NODE_1221_length_22264_cov_28.2431 Enterobacteria~phage~933W 2.9836096526075986
CD_NODE_1437_length_18804_cov_18.6018 Enterobacteria~phage~933W 7.767959130107784
CD_NODE_144_length_69228_cov_186.674_fragment_1 Enterobacteria~phage~933W 16.06448666064019
CD_NODE_1494_length_11744_cov_4.01583 Enterobacteria~phage~933W 20.332545620475425
CD_NODE_14_length_245871_cov_6.92868_fragment_1 Enterobacteria~phage~933W 3.982399505727492
CD_NODE_1501_length_11679_cov_3.16801 Enterobacteria~phage~933W 1.9177395754841084
CD_NODE_1638_length_12041_cov_50.0413 Enterobacteria~phage~933W 2.05209116878362
CD_NODE_1_length_693250_cov_136.724_fragment_4 Enterobacteria~phage~933W 1.5261088396595524
CD_NODE_20_length_245451_cov_16.1322_fragment_1 Enterobacteria~phage~933W 35.46782437041216
CD_NODE_2199_length_8260_cov_28.8156 Enterobacteria~phage~933W 7.359946678971508
CD_NODE_24_length_207255_cov_189.448_fragment_1 Enterobacteria~phage~933W 1.3694352771607141
CD_NODE_2557_length_10352_cov_5.20054 Enterobacteria~phage~933W 4.575712441084893
CD_NODE_2640_length_13231_cov_2.7736 Enterobacteria~phage~933W 9.37035627232228
CD_NODE_2876_length_12628_cov_5.63644 Enterobacteria~phage~933W 14.418549282826909
CD_NODE_2_length_381537_cov_140.83_fragment_1 Enterobacteria~phage~933W 2.828753387964622
CD_NODE_314_length_47507_cov_8.0482_fragment_1 Enterobacteria~phage~933W 32.680746109605074
CD_NODE_3216_length_9029_cov_48.4179 Enterobacteria~phage~933W 4.751446968512226
CD_NODE_324_length_38623_cov_178.774_fragment_1 Enterobacteria~phage~933W 6.3539739852083725
CD_NODE_353_length_34371_cov_29.9693 Enterobacteria~phage~933W 25.32407557744858
CD_NODE_3548_length_7905_cov_25.6943 Enterobacteria~phage~933W 10.013163488168423
CD_NODE_361_length_33406_cov_35.8634 Enterobacteria~phage~933W 3.982399505727492
CD_NODE_382_length_19759_cov_284.788_fragment_1 Enterobacteria~phage~933W 1.277889792346678
CD_NODE_3_length_551608_cov_10.1305_fragment_5 Enterobacteria~phage~933W 3.467726665204263
CD_NODE_443_length_53700_cov_5.83902_fragment_1 Enterobacteria~phage~933W 1.8314565813883918
CD_NODE_5_length_351380_cov_198.786_fragment_1 Enterobacteria~phage~933W 20.00733626334502
CD_NODE_73_length_100016_cov_132.614_fragment_1 Enterobacteria~phage~933W 1.277889792346678
CD_NODE_761_length_35403_cov_12.4865_fragment_1 Enterobacteria~phage~933W 4.942975758628065
CD_NODE_911_length_25681_cov_4.82358 Enterobacteria~phage~933W 2.549010158149966
CD_NODE_98_length_128392_cov_41.5807_fragment_1 Enterobacteria~phage~933W 11.370273894531977
Cronobacter~phage~phiES15 Enterobacteria~phage~933W 5.958309712273546
Edwardsiella~phage~GF-2 Enterobacteria~phage~933W 2.5393351611664814
Enterobacteria~phage~BP-4795 Enterobacteria~phage~933W 86.58007778698322
Enterobacteria~phage~ES18 Enterobacteria~phage~933W 6.695913978162644
Enterobacteria~phage~HK106 Enterobacteria~phage~933W 1.154124580559647
Enterobacteria~phage~HK140 Enterobacteria~phage~933W 2.9236221179011297
Enterobacteria~phage~HK629 Enterobacteria~phage~933W 5.057933814920699
Enterobacteria~phage~HK630 Enterobacteria~phage~933W 21.15396413671718
Enterobacteria~phage~ST104 Enterobacteria~phage~933W 3.244566339438834
Enterobacteria~phage~Sf101 Enterobacteria~phage~933W 3.1194461877078483
Enterobacteria~phage~SfI Enterobacteria~phage~933W 21.556497881257418
Enterobacteria~phage~VT2-Sakai Enterobacteria~phage~933W 181.56579405297504
Enterobacteria~phage~VT2phi_272 Enterobacteria~phage~933W 90.29384831934595
Enterobacteria~phage~YYZ-2008 Enterobacteria~phage~933W 61.3044823985743
Enterobacteria~phage~mEpX1 Enterobacteria~phage~933W 1.1202669861781152
Enterobacteria~phage~phiP27 Enterobacteria~phage~933W 3.467726665204263
Enterobacterial~phage~mEp213 Enterobacteria~phage~933W 2.812948498343059
Enterobacterial~phage~mEp234 Enterobacteria~phage~933W 1.295217969630305
Erwinia~phage~PEp14 Enterobacteria~phage~933W 1.1885301761279665
Escherichia~Stx1~converting~phage Enterobacteria~phage~933W 156.37940344611766
Escherichia~phage~Min27 Enterobacteria~phage~933W 198.77169212439895
Escherichia~phage~P13374 Enterobacteria~phage~933W 75.56330571336586
Escherichia~phage~PA2 Enterobacteria~phage~933W 99.76745039958031
Escherichia~phage~Stx2~II Enterobacteria~phage~933W 159.24977797805704
Escherichia~phage~TL-2011c Enterobacteria~phage~933W 87.01424769382129
Escherichia~phage~phi191 Enterobacteria~phage~933W 73.74627765390326
Escherichia~phage~phiV10 Enterobacteria~phage~933W 1.5261088396595524
Escherichia~phage~vB_EcoP_24B Enterobacteria~phage~933W 166.56983642066004
Escherichia~virus~HK97 Enterobacteria~phage~933W 1.295217969630305
Escherichia~virus~Lambda Enterobacteria~phage~933W 30.768874163644778
Salmonella~enterica~bacteriophage~SE1 Enterobacteria~phage~933W 3.079063168491543
Salmonella~phage~SEN34 Enterobacteria~phage~933W 7.518486036425624
Salmonella~phage~ST160 Enterobacteria~phage~933W 5.345788675383242
Salmonella~phage~ST64T Enterobacteria~phage~933W 1.4075369915761433
Salmonella~phage~vB_SemP_Emek Enterobacteria~phage~933W 2.9616051702406
Salmonella~phage~vB_SosS_Oslo Enterobacteria~phage~933W 4.6323484893348725
Shigella~phage~75/02~Stx Enterobacteria~phage~933W 92.32706660310501
Shigella~phage~POCJ13 Enterobacteria~phage~933W 84.98472566689864
Shigella~phage~Ss-VASD Enterobacteria~phage~933W 86.40667568418647
Shigella~virus~Sf6 Enterobacteria~phage~933W 3.1194461877078483
Stx2-converting~phage~1717 Enterobacteria~phage~933W 49.33783144366572
Stx2-converting~phage~86 Enterobacteria~phage~933W 146.86113279023058
Vibrio~phage~douglas~12A4 Enterobacteria~phage~933W 15.825141320906088
Achromobacter~phage~phiAxp-1 Enterobacteria~phage~9g 1.4523325568614682
Acinetobacter~phage~IME_AB3 Enterobacteria~phage~9g 8.31927847914844
Burkholderia~phage~BcepGomr Enterobacteria~phage~9g 14.119020235058073
Burkholderia~phage~KL1 Enterobacteria~phage~9g 1.790295980416297
Enterobacteria~phage~JenK1 Enterobacteria~phage~9g 200.86283544103537
Enterobacteria~phage~JenP1 Enterobacteria~phage~9g 186.47154899261434
Enterobacteria~phage~JenP2 Enterobacteria~phage~9g 195.53851882007743
Escherichia~phage~CAjan Enterobacteria~phage~9g 78.33811837956826
Escherichia~phage~Seurat Enterobacteria~phage~9g 78.97924790537913
Escherichia~phage~slur01 Enterobacteria~phage~9g 78.54877177362903
Pseudomonas~phage~73 Enterobacteria~phage~9g 1.9159795778052162
Pseudomonas~phage~NP1 Enterobacteria~phage~9g 45.63633135501074
Pseudomonas~phage~PaMx42 Enterobacteria~phage~9g 1.7499919233206755
Pseudomonas~phage~vB_Pae-Kakheti25 Enterobacteria~phage~9g 1.6715958660389907
Pseudomonas~phage~vB_PaeS_SCH_Ab26 Enterobacteria~phage~9g 1.9159795778052162
Rhizobium~phage~RHEph06 Enterobacteria~phage~9g 13.665050665848085
Rhodobacter~phage~RcTitan Enterobacteria~phage~9g 1.5591485907136517
Salmonella~phage~BP63 Enterobacteria~phage~9g 11.733975032459991
Stenotrophomonas~phage~vB_SmaS-DLP_2 Enterobacteria~phage~9g 1.6715958660389907
Vibrio~phage~VpKK5 Enterobacteria~phage~9g 28.532457897014705
Yersinia~phage~PY54 Enterobacteria~phage~9g 1.3506145279060755
Citrobacter~phage~CR44b Enterobacteria~phage~BA14 46.297972632029435
Citrobacter~phage~CR8 Enterobacteria~phage~BA14 46.297972632029435
Citrobacter~phage~SH1 Enterobacteria~phage~BA14 108.83378051749659
Citrobacter~phage~SH2 Enterobacteria~phage~BA14 104.75310362591448
Citrobacter~phage~SH3 Enterobacteria~phage~BA14 48.03386521904381
Citrobacter~phage~SH4 Enterobacteria~phage~BA14 48.03386521904381
Citrobacter~phage~phiCFP-1 Enterobacteria~phage~BA14 82.12692467853833
Cronobacter~phage~Dev2 Enterobacteria~phage~BA14 45.74784564927186
Delftia~phage~IME-DE1 Enterobacteria~phage~BA14 38.673387232556735
Enterobacter~phage~E-2 Enterobacteria~phage~BA14 87.17895591551913
Enterobacter~phage~E-3 Enterobacteria~phage~BA14 74.21191357225086
Enterobacter~phage~phiEap-1 Enterobacteria~phage~BA14 74.94657491323619
Enterobacteria~phage~13a Enterobacteria~phage~BA14 92.04625720060284
Enterobacteria~phage~285P Enterobacteria~phage~BA14 135.40302924683363
Enterobacteria~phage~EcoDS1 Enterobacteria~phage~BA14 47.123752640188265
Enterobacteria~phage~K1F Enterobacteria~phage~BA14 42.98262720479045
Enterobacteria~phage~T3 Enterobacteria~phage~BA14 99.79981882701509
Enterobacteria~phage~T7 Enterobacteria~phage~BA14 90.1275374363817
Erwinia~phage~FE44 Enterobacteria~phage~BA14 136.51782922315115
Erwinia~phage~vB_EamP-L1 Enterobacteria~phage~BA14 78.63246241040085
Escherichia~phage~64795_ec1 Enterobacteria~phage~BA14 85.00668291102482
Escherichia~phage~CICC~80001 Enterobacteria~phage~BA14 75.72005979976264
Escherichia~phage~K30 Enterobacteria~phage~BA14 86.97554180546655
Escherichia~phage~LM33_P1 Enterobacteria~phage~BA14 41.61169745480945
Escherichia~phage~P483 Enterobacteria~phage~BA14 113.9722007497041
Escherichia~phage~P694 Enterobacteria~phage~BA14 98.24442081004376
Escherichia~phage~PE3-1 Enterobacteria~phage~BA14 45.02576592178105
Escherichia~phage~vB_EcoP_GA2A Enterobacteria~phage~BA14 43.35559253698511
Klebsiella~phage~K11 Enterobacteria~phage~BA14 93.80161808230376
Klebsiella~phage~K5 Enterobacteria~phage~BA14 84.52013249525447
Klebsiella~phage~KP32 Enterobacteria~phage~BA14 93.48319329019292
Klebsiella~phage~vB_Kp1 Enterobacteria~phage~BA14 80.2526782424953
Klebsiella~phage~vB_KpnP_KpV289 Enterobacteria~phage~BA14 82.3402629509303
Kluyvera~phage~Kvp1 Enterobacteria~phage~BA14 108.21000341333978
Mesorhizobium~phage~vB_MloP_Lo5R7ANS Enterobacteria~phage~BA14 4.363330470452865
Morganella~phage~MmP1 Enterobacteria~phage~BA14 72.07900998625003
Morganella~phage~vB_MmoP_MP2 Enterobacteria~phage~BA14 70.08886694339654
Pelagibacter~phage~HTVC011P Enterobacteria~phage~BA14 7.7955600039334305
Pelagibacter~phage~HTVC019P Enterobacteria~phage~BA14 11.821953466433577
Pseudomonad~phage~gh-1 Enterobacteria~phage~BA14 39.987559890060055
Pseudomonas~phage~PPPL-1 Enterobacteria~phage~BA14 38.47473677203522
Pseudomonas~phage~PPpW-4 Enterobacteria~phage~BA14 44.57646713744991
Pseudomonas~phage~Pf-10 Enterobacteria~phage~BA14 39.08683923012069
Pseudomonas~phage~Phi-S1 Enterobacteria~phage~BA14 42.04325749724242
Pseudomonas~phage~phi15 Enterobacteria~phage~BA14 41.40426815864338
Pseudomonas~phage~phiIBB-PF7A Enterobacteria~phage~BA14 37.907887872911054
Pseudomonas~phage~phiPSA2 Enterobacteria~phage~BA14 38.87732329164581
Ralstonia~phage~RSB2 Enterobacteria~phage~BA14 37.907887872911054
Salmonella~phage~BP12A Enterobacteria~phage~BA14 112.49483332405511
Salmonella~phage~Vi06 Enterobacteria~phage~BA14 76.51145961881316
Salmonella~phage~phiSG-JL2 Enterobacteria~phage~BA14 99.79981882701509
Stenotrophomonas~phage~IME15 Enterobacteria~phage~BA14 88.92460367310099
Vibrio~phage~ICP3 Enterobacteria~phage~BA14 37.55195665878018
Vibrio~phage~N4 Enterobacteria~phage~BA14 38.87732329164581
Vibriophage~VP4 Enterobacteria~phage~BA14 43.219768074372745
Yersinia~phage~Berlin Enterobacteria~phage~BA14 88.92460367310099
Yersinia~phage~Yep-phi Enterobacteria~phage~BA14 96.96393943358227
Yersinia~phage~Yepe2 Enterobacteria~phage~BA14 100.47120461785133
Yersinia~phage~phiA1122 Enterobacteria~phage~BA14 82.74668696725158
Yersinia~phage~phiYeO3-12 Enterobacteria~phage~BA14 98.08923133336928
Yersinia~phage~vB_YenP_AP10 Enterobacteria~phage~BA14 87.91218874577277
Yersinia~phage~vB_YenP_AP5 Enterobacteria~phage~BA14 92.9092673137615
CD_NODE_1018_length_26334_cov_25.748 Enterobacteria~phage~BP-4795 2.481330824844094
CD_NODE_1059_length_12121_cov_22.0256 Enterobacteria~phage~BP-4795 3.73000526335728
CD_NODE_1064_length_20754_cov_6.61906 Enterobacteria~phage~BP-4795 16.798271881521433
CD_NODE_113_length_130784_cov_8.47129_fragment_1 Enterobacteria~phage~BP-4795 10.000132855199219
CD_NODE_11_length_297472_cov_18.492_fragment_1 Enterobacteria~phage~BP-4795 6.5383372570341605
CD_NODE_1221_length_22264_cov_28.2431 Enterobacteria~phage~BP-4795 10.24180277275044
CD_NODE_1282_length_21241_cov_18.4956 Enterobacteria~phage~BP-4795 2.481330824844094
CD_NODE_1308_length_23348_cov_6.65724 Enterobacteria~phage~BP-4795 15.750803603957547
CD_NODE_1345_length_7818_cov_6.6987 Enterobacteria~phage~BP-4795 4.941767261499899
CD_NODE_1437_length_18804_cov_18.6018 Enterobacteria~phage~BP-4795 7.577150436307584
CD_NODE_144_length_69228_cov_186.674_fragment_1 Enterobacteria~phage~BP-4795 23.554667965022364
CD_NODE_1456_length_7189_cov_3.22666 Enterobacteria~phage~BP-4795 2.843246130016957
CD_NODE_1494_length_11744_cov_4.01583 Enterobacteria~phage~BP-4795 20.02400185794093
CD_NODE_14_length_245871_cov_6.92868_fragment_1 Enterobacteria~phage~BP-4795 6.025848782670072
CD_NODE_1568_length_12679_cov_8.11676 Enterobacteria~phage~BP-4795 1.2623908026217814
CD_NODE_1638_length_12041_cov_50.0413 Enterobacteria~phage~BP-4795 4.616701915932659
CD_NODE_188_length_100306_cov_46.6836_fragment_1 Enterobacteria~phage~BP-4795 3.7640978783298786
CD_NODE_1_length_693250_cov_136.724_fragment_4 Enterobacteria~phage~BP-4795 3.449798803870343
CD_NODE_2084_length_9428_cov_18.4041 Enterobacteria~phage~BP-4795 8.572431135623951
CD_NODE_20_length_245451_cov_16.1322_fragment_1 Enterobacteria~phage~BP-4795 28.943592412944046
CD_NODE_2199_length_8260_cov_28.8156 Enterobacteria~phage~BP-4795 7.197179037731421
CD_NODE_2425_length_7608_cov_107.301 Enterobacteria~phage~BP-4795 4.243167158106231
CD_NODE_24_length_207255_cov_189.448_fragment_1 Enterobacteria~phage~BP-4795 14.43982896931469
CD_NODE_2557_length_10352_cov_5.20054 Enterobacteria~phage~BP-4795 4.4409911756764275
CD_NODE_2640_length_13231_cov_2.7736 Enterobacteria~phage~BP-4795 9.179272806478913
CD_NODE_2876_length_12628_cov_5.63644 Enterobacteria~phage~BP-4795 14.169570136473613
CD_NODE_2_length_381537_cov_140.83_fragment_1 Enterobacteria~phage~BP-4795 2.694412595658517
CD_NODE_314_length_47507_cov_8.0482_fragment_1 Enterobacteria~phage~BP-4795 29.206459123969683
CD_NODE_3216_length_9029_cov_48.4179 Enterobacteria~phage~BP-4795 4.616701915932659
CD_NODE_324_length_38623_cov_178.774_fragment_1 Enterobacteria~phage~BP-4795 23.554667965022364
CD_NODE_342_length_61599_cov_18.6572 Enterobacteria~phage~BP-4795 3.7399570685638315
CD_NODE_343_length_32249_cov_42.5649 Enterobacteria~phage~BP-4795 15.418485818972286
CD_NODE_353_length_34371_cov_29.9693 Enterobacteria~phage~BP-4795 30.211376301900703
CD_NODE_3548_length_7905_cov_25.6943 Enterobacteria~phage~BP-4795 9.822005076176943
CD_NODE_361_length_33406_cov_35.8634 Enterobacteria~phage~BP-4795 10.651886068955008
CD_NODE_382_length_19759_cov_284.788_fragment_1 Enterobacteria~phage~BP-4795 1.1709901844343813
CD_NODE_3970_length_6698_cov_2.56932 Enterobacteria~phage~BP-4795 3.0981487706455555
CD_NODE_490_length_31001_cov_77.0903 Enterobacteria~phage~BP-4795 12.022519381709088
CD_NODE_5_length_351380_cov_198.786_fragment_1 Enterobacteria~phage~BP-4795 35.52092262311397
CD_NODE_724_length_39264_cov_8.28654_fragment_1 Enterobacteria~phage~BP-4795 7.359569204814242
CD_NODE_732_length_13995_cov_53.8151 Enterobacteria~phage~BP-4795 4.12775722477308
CD_NODE_73_length_100016_cov_132.614_fragment_1 Enterobacteria~phage~BP-4795 1.1709901844343813
CD_NODE_761_length_35403_cov_12.4865_fragment_1 Enterobacteria~phage~BP-4795 2.090790000532434
CD_NODE_76_length_160612_cov_18.1897_fragment_1 Enterobacteria~phage~BP-4795 7.0209535972363435
CD_NODE_911_length_25681_cov_4.82358 Enterobacteria~phage~BP-4795 14.607741411596479
CD_NODE_934_length_34075_cov_50.5665 Enterobacteria~phage~BP-4795 34.64046856082934
CD_NODE_98_length_128392_cov_41.5807_fragment_1 Enterobacteria~phage~BP-4795 11.093040794550767
Cronobacter~phage~ENT39118 Enterobacteria~phage~BP-4795 4.464456378154446
Cronobacter~phage~phiES15 Enterobacteria~phage~BP-4795 1.5178223880160475
Edwardsiella~phage~GF-2 Enterobacteria~phage~BP-4795 4.326158799259328
Enterobacteria~phage~933W Enterobacteria~phage~BP-4795 86.58007778698322
Enterobacteria~phage~ES18 Enterobacteria~phage~BP-4795 8.57508398407936
Enterobacteria~phage~HK106 Enterobacteria~phage~BP-4795 13.937255794283502
Enterobacteria~phage~HK140 Enterobacteria~phage~BP-4795 6.863982432103957
Enterobacteria~phage~HK446 Enterobacteria~phage~BP-4795 7.478584229289344
Enterobacteria~phage~HK542 Enterobacteria~phage~BP-4795 5.474166079487831
Enterobacteria~phage~HK544 Enterobacteria~phage~BP-4795 11.775916485470074
Enterobacteria~phage~HK629 Enterobacteria~phage~BP-4795 15.957090021722692
Enterobacteria~phage~HK630 Enterobacteria~phage~BP-4795 30.862573837231086
Enterobacteria~phage~HK633 Enterobacteria~phage~BP-4795 11.48958111358101
Enterobacteria~phage~ST104 Enterobacteria~phage~BP-4795 1.0899210873949157
Enterobacteria~phage~Sf101 Enterobacteria~phage~BP-4795 2.9579257583409513
Enterobacteria~phage~SfI Enterobacteria~phage~BP-4795 21.15657139233805
Enterobacteria~phage~VT2-Sakai Enterobacteria~phage~BP-4795 67.51785214640871
Enterobacteria~phage~VT2phi_272 Enterobacteria~phage~BP-4795 26.746577839775274
Enterobacteria~phage~YYZ-2008 Enterobacteria~phage~BP-4795 143.84022784439486
Enterobacteria~phage~cdtI Enterobacteria~phage~BP-4795 14.352261167664942
Enterobacteria~phage~mEp460 Enterobacteria~phage~BP-4795 14.43982896931469
Enterobacteria~phage~mEpX1 Enterobacteria~phage~BP-4795 13.8584619306836
Enterobacteria~phage~phiP27 Enterobacteria~phage~BP-4795 7.603232481887255
Enterobacterial~phage~mEp213 Enterobacteria~phage~BP-4795 2.6516235660560605
Enterobacterial~phage~mEp234 Enterobacteria~phage~BP-4795 14.266288708062966
Enterobacterial~phage~mEp390 Enterobacteria~phage~BP-4795 5.3642387279280355
Escherichia~Stx1~converting~phage Enterobacteria~phage~BP-4795 58.74488412860186
Escherichia~phage~HK75 Enterobacteria~phage~BP-4795 9.853048399808895
Escherichia~phage~Min27 Enterobacteria~phage~BP-4795 70.48526188051247
Escherichia~phage~P13374 Enterobacteria~phage~BP-4795 29.66272871209549
Escherichia~phage~PA2 Enterobacteria~phage~BP-4795 26.648740258321492
Escherichia~phage~Stx2~II Enterobacteria~phage~BP-4795 66.21226894072116
Escherichia~phage~TL-2011c Enterobacteria~phage~BP-4795 22.911301642296316
Escherichia~phage~phi191 Enterobacteria~phage~BP-4795 23.941786424802554
Escherichia~phage~vB_EcoP_24B Enterobacteria~phage~BP-4795 69.43511097747312
Escherichia~virus~HK97 Enterobacteria~phage~BP-4795 14.266288708062966
Escherichia~virus~Lambda Enterobacteria~phage~BP-4795 43.52408838053872
Mannheimia~phage~vB_MhS_1152AP2 Enterobacteria~phage~BP-4795 4.442763185489597
Mannheimia~phage~vB_MhS_535AP2 Enterobacteria~phage~BP-4795 4.442763185489597
Mannheimia~phage~vB_MhS_587AP2 Enterobacteria~phage~BP-4795 4.523114942998675
Phage~Gifsy-1 Enterobacteria~phage~BP-4795 7.603232481887255
Phage~Gifsy-2 Enterobacteria~phage~BP-4795 17.25473171523884
Salmonella~enterica~bacteriophage~SE1 Enterobacteria~phage~BP-4795 2.9175671784629307
Salmonella~phage~Fels-1 Enterobacteria~phage~BP-4795 15.103012795039653
Salmonella~phage~SEN34 Enterobacteria~phage~BP-4795 7.299726710360077
Salmonella~phage~SPN3UB Enterobacteria~phage~BP-4795 2.7622238788127538
Salmonella~phage~ST160 Enterobacteria~phage~BP-4795 5.1558040047659
Salmonella~phage~ST64T Enterobacteria~phage~BP-4795 1.2738377263822835
Salmonella~phage~vB_SosS_Oslo Enterobacteria~phage~BP-4795 10.73012803541231
Salmonella~virus~HK620 Enterobacteria~phage~BP-4795 1.2738377263822835
Shigella~phage~75/02~Stx Enterobacteria~phage~BP-4795 30.003520201830728
Shigella~phage~POCJ13 Enterobacteria~phage~BP-4795 29.66272871209549
Shigella~phage~Ss-VASD Enterobacteria~phage~BP-4795 27.691699513351868
Shigella~virus~Sf6 Enterobacteria~phage~BP-4795 2.9579257583409513
Stx2-converting~phage~1717 Enterobacteria~phage~BP-4795 114.0049309940792
Stx2-converting~phage~86 Enterobacteria~phage~BP-4795 53.47617336542696
Acinetobacter~phage~Ac42 Enterobacteria~phage~Bp7 106.15999144688159
Acinetobacter~phage~Acj61 Enterobacteria~phage~Bp7 121.58988071382537
Acinetobacter~phage~Acj9 Enterobacteria~phage~Bp7 117.45503097830216
Acinetobacter~phage~ZZ1 Enterobacteria~phage~Bp7 103.85791490164533
Acinetobacter~virus~133 Enterobacteria~phage~Bp7 110.24170235099653
Aeromonas~phage~Aes012 Enterobacteria~phage~Bp7 66.1237515678267
Aeromonas~phage~Aes508 Enterobacteria~phage~Bp7 59.18825103392941
Aeromonas~phage~CC2 Enterobacteria~phage~Bp7 43.21266229062722
Aeromonas~phage~PX29 Enterobacteria~phage~Bp7 34.94074206006052
Aeromonas~phage~phiAS4 Enterobacteria~phage~Bp7 63.52876849706852
Aeromonas~phage~phiAS5 Enterobacteria~phage~Bp7 34.319295855006786
Aeromonas~virus~25 Enterobacteria~phage~Bp7 62.311612963774046
Aeromonas~virus~31 Enterobacteria~phage~Bp7 58.007940605664494
Aeromonas~virus~44RR2 Enterobacteria~phage~Bp7 59.47319961741048
Aeromonas~virus~65 Enterobacteria~phage~Bp7 33.457694490752296
Aeromonas~virus~Aeh1 Enterobacteria~phage~Bp7 37.100798778027254
Citrobacter~phage~IME-CF2 Enterobacteria~phage~Bp7 22.20636910687194
Citrobacter~phage~Margaery Enterobacteria~phage~Bp7 23.017433139817108
Citrobacter~phage~Merlin Enterobacteria~phage~Bp7 176.2395088366755
Citrobacter~phage~Miller Enterobacteria~phage~Bp7 23.146134259698023
Citrobacter~phage~Moon Enterobacteria~phage~Bp7 172.36109362693114
Citrobacter~phage~vB_CfrM_CfP1 Enterobacteria~phage~Bp7 23.320103699497007
Cronobacter~phage~S13 Enterobacteria~phage~Bp7 47.10363939648798
Cronobacter~phage~vB_CsaM_GAP161 Enterobacteria~phage~Bp7 23.232776393419837
Edwardsiella~phage~PEi20 Enterobacteria~phage~Bp7 300.0
Enterobacter~phage~CC31 Enterobacteria~phage~Bp7 173.5101912158453
Enterobacter~phage~PG7 Enterobacteria~phage~Bp7 165.94016264919915
Enterobacteria~phage~GEC-3S Enterobacteria~phage~Bp7 55.53097830553162
Enterobacteria~phage~IME08 Enterobacteria~phage~Bp7 300.0
Enterobacteria~phage~JS10 Enterobacteria~phage~Bp7 300.0
Enterobacteria~phage~Phi1 Enterobacteria~phage~Bp7 55.60862864232196
Enterobacteria~phage~RB14 Enterobacteria~phage~Bp7 184.30739001206933
Enterobacteria~phage~RB16 Enterobacteria~phage~Bp7 23.452402633719082
Enterobacteria~phage~RB27 Enterobacteria~phage~Bp7 179.9944768567048
Enterobacteria~phage~RB3 Enterobacteria~phage~Bp7 186.99674855480447
Enterobacteria~phage~RB32 Enterobacteria~phage~Bp7 182.67048451770245
Enterobacteria~phage~RB43 Enterobacteria~phage~Bp7 21.006357979652826
Enterobacteria~phage~RB49 Enterobacteria~phage~Bp7 53.54268697923723
Enterobacteria~phage~RB51 Enterobacteria~phage~Bp7 194.49450533356168
Enterobacteria~phage~RB68 Enterobacteria~phage~Bp7 188.8471512865032
Enterobacteria~phage~RB69 Enterobacteria~phage~Bp7 246.65122829779827
Enterobacteria~phage~T4 Enterobacteria~phage~Bp7 185.94885859934462
Enterobacteria~phage~vB_EcoM_VR5 Enterobacteria~phage~Bp7 300.0
Escherichia~phage~APCEc01 Enterobacteria~phage~Bp7 241.53571936371281
Escherichia~phage~AR1 Enterobacteria~phage~Bp7 180.42073319212204
Escherichia~phage~Av-05 Enterobacteria~phage~Bp7 3.9900197457694846
Escherichia~phage~ECML-134 Enterobacteria~phage~Bp7 177.7414725552773
Escherichia~phage~HX01 Enterobacteria~phage~Bp7 237.8010535363471
Escherichia~phage~HY01 Enterobacteria~phage~Bp7 198.63412964060146
Escherichia~phage~HY03 Enterobacteria~phage~Bp7 190.35347129126802
Escherichia~phage~JS98 Enterobacteria~phage~Bp7 300.0
Escherichia~phage~JSE Enterobacteria~phage~Bp7 55.53097830553162
Escherichia~phage~Lw1 Enterobacteria~phage~Bp7 24.882506581823048
Escherichia~phage~MX01 Enterobacteria~phage~Bp7 300.0
Escherichia~phage~QL01 Enterobacteria~phage~Bp7 300.0
Escherichia~phage~UFV-AREG1 Enterobacteria~phage~Bp7 189.27242530528147
Escherichia~phage~WG01 Enterobacteria~phage~Bp7 300.0
Escherichia~phage~ime09 Enterobacteria~phage~Bp7 180.6177036661724
Escherichia~phage~slur02 Enterobacteria~phage~Bp7 178.567961647714
Escherichia~phage~slur07 Enterobacteria~phage~Bp7 176.1072890435057
Escherichia~phage~slur14 Enterobacteria~phage~Bp7 177.33409766778115
Escherichia~phage~vB_EcoM-UFV13 Enterobacteria~phage~Bp7 183.09220328004477
Escherichia~phage~vB_EcoM_112 Enterobacteria~phage~Bp7 188.21665373882388
Escherichia~phage~vB_EcoM_ACG-C40 Enterobacteria~phage~Bp7 182.6701758509015
Escherichia~phage~vB_EcoM_JS09 Enterobacteria~phage~Bp7 235.91636943801552
Escherichia~phage~vB_EcoM_PhAPEC2 Enterobacteria~phage~Bp7 241.19929550951235
Escherichia~phage~vB_EcoM_VR20 Enterobacteria~phage~Bp7 300.0
Escherichia~phage~vB_EcoM_VR25 Enterobacteria~phage~Bp7 300.0
Escherichia~phage~vB_EcoM_VR26 Enterobacteria~phage~Bp7 300.0
Escherichia~phage~vB_EcoM_VR7 Enterobacteria~phage~Bp7 300.0
Escherichia~phage~wV7 Enterobacteria~phage~Bp7 186.99674855480447
Klebsiella~phage~JD18 Enterobacteria~phage~Bp7 178.57407999197085
Klebsiella~phage~KP15 Enterobacteria~phage~Bp7 25.58779415381549
Klebsiella~phage~KP27 Enterobacteria~phage~Bp7 23.189370333598287
Klebsiella~phage~Matisse Enterobacteria~phage~Bp7 24.567624217354396
Klebsiella~phage~PKO111 Enterobacteria~phage~Bp7 188.93420753008823
Klebsiella~phage~vB_KpnM_KpV477 Enterobacteria~phage~Bp7 181.63357123584925
Morganella~phage~vB_MmoM_MP1 Enterobacteria~phage~Bp7 121.45298285650652
Pectobacterium~bacteriophage~PM2 Enterobacteria~phage~Bp7 291.14383247493475
Proteus~phage~vB_PmiM_Pm5461 Enterobacteria~phage~Bp7 130.52745762451232
Salmonella~phage~STML-198 Enterobacteria~phage~Bp7 163.69674569920824
Salmonella~phage~STP4-a Enterobacteria~phage~Bp7 167.75298902681624
Salmonella~phage~vB_SenMS16 Enterobacteria~phage~Bp7 168.38835912340517
Salmonella~phage~vB_SnwM_CGG4-1 Enterobacteria~phage~Bp7 158.08776528249493
Serratia~phage~PS2 Enterobacteria~phage~Bp7 112.11555014262338
Shigella~phage~SHBML-50-1 Enterobacteria~phage~Bp7 171.4159304073575
Shigella~phage~SHFML-11 Enterobacteria~phage~Bp7 180.40896769064045
Shigella~phage~SHFML-26 Enterobacteria~phage~Bp7 190.35347129126802
Shigella~phage~SHSML-52-1 Enterobacteria~phage~Bp7 236.9849957542462
Shigella~phage~SP18 Enterobacteria~phage~Bp7 300.0
Shigella~phage~Shf125875 Enterobacteria~phage~Bp7 251.0614300771688
Shigella~phage~Shfl2 Enterobacteria~phage~Bp7 173.8600455322667
Shigella~phage~pSs-1 Enterobacteria~phage~Bp7 191.0147513544409
Stenotrophomonas~phage~IME13 Enterobacteria~phage~Bp7 65.29860194422594
Vibrio~phage~KVP40 Enterobacteria~phage~Bp7 28.072787924325414
Vibrio~phage~VH7D Enterobacteria~phage~Bp7 21.176040609293743
Vibrio~phage~ValKK3 Enterobacteria~phage~Bp7 26.255495484696862
Vibrio~phage~nt-1 Enterobacteria~phage~Bp7 25.72867290725628
Yersinia~phage~PST Enterobacteria~phage~Bp7 182.46113434026114
Yersinia~phage~phiD1 Enterobacteria~phage~Bp7 181.2255623470707
Yersinia~phage~phiR1-RT Enterobacteria~phage~Bp7 196.979611845847
Yersinia~phage~vB_YenM_TG1 Enterobacteria~phage~Bp7 199.52792670672955
Caulobacter~phage~phiCb5 Enterobacteria~phage~C-1~INW-2012 1.0081053395020358
Enterobacteria~phage~Hgal1 Enterobacteria~phage~C-1~INW-2012 5.76462591842187
Enterobacteria~phage~M Enterobacteria~phage~C-1~INW-2012 5.76462591842187
Escherichia~virus~BZ13 Enterobacteria~phage~C-1~INW-2012 1.0081053395020358
Escherichia~virus~MS2 Enterobacteria~phage~C-1~INW-2012 1.0081053395020358
Pseudomonas~phage~PP7 Enterobacteria~phage~C-1~INW-2012 1.0081053395020358
Pseudomonas~phage~PRR1 Enterobacteria~phage~C-1~INW-2012 5.76462591842187
CD_NODE_1064_length_20754_cov_6.61906 Enterobacteria~phage~ES18 2.3886896236603095
CD_NODE_1501_length_11679_cov_3.16801 Enterobacteria~phage~ES18 1.9399657321394939
CD_NODE_1910_length_10372_cov_16.2085 Enterobacteria~phage~ES18 1.5904041563440403
CD_NODE_1_length_693250_cov_136.724_fragment_4 Enterobacteria~phage~ES18 15.179003426194797
CD_NODE_20_length_245451_cov_16.1322_fragment_1 Enterobacteria~phage~ES18 2.7122201139797406
CD_NODE_24_length_207255_cov_189.448_fragment_1 Enterobacteria~phage~ES18 1.397207264367787
CD_NODE_342_length_61599_cov_18.6572 Enterobacteria~phage~ES18 35.84893159799948
CD_NODE_353_length_34371_cov_29.9693 Enterobacteria~phage~ES18 15.179003426194797
CD_NODE_382_length_19759_cov_284.788_fragment_1 Enterobacteria~phage~ES18 1.3000885593340277
CD_NODE_3_length_551608_cov_10.1305_fragment_5 Enterobacteria~phage~ES18 3.501330544795052
CD_NODE_443_length_53700_cov_5.83902_fragment_1 Enterobacteria~phage~ES18 13.396677653781115
CD_NODE_568_length_39185_cov_20.6281 Enterobacteria~phage~ES18 5.385276083109129
CD_NODE_5_length_351380_cov_198.786_fragment_1 Enterobacteria~phage~ES18 1.5136337767039167
CD_NODE_73_length_144002_cov_35.982_fragment_1 Enterobacteria~phage~ES18 38.09733203104239
CD_NODE_837_length_24577_cov_3.39744 Enterobacteria~phage~ES18 38.07091498524932
CD_NODE_98_length_128392_cov_41.5807_fragment_1 Enterobacteria~phage~ES18 23.333094983636034
Cronobacter~phage~ENT47670 Enterobacteria~phage~ES18 18.71211732336918
Enterobacteria~phage~933W Enterobacteria~phage~ES18 6.695913978162644
Enterobacteria~phage~BP-4795 Enterobacteria~phage~ES18 8.57508398407936
Enterobacteria~phage~HK106 Enterobacteria~phage~ES18 16.703826863238312
Enterobacteria~phage~HK140 Enterobacteria~phage~ES18 16.203712351582748
Enterobacteria~phage~HK225 Enterobacteria~phage~ES18 7.2318801179746925
Enterobacteria~phage~HK446 Enterobacteria~phage~ES18 27.39102782950275
Enterobacteria~phage~HK542 Enterobacteria~phage~ES18 19.972051204322714
Enterobacteria~phage~HK544 Enterobacteria~phage~ES18 21.85163220719457
Enterobacteria~phage~HK629 Enterobacteria~phage~ES18 23.74088229983734
Enterobacteria~phage~HK630 Enterobacteria~phage~ES18 23.74088229983734
Enterobacteria~phage~HK633 Enterobacteria~phage~ES18 14.152276052394132
Enterobacteria~phage~IME10 Enterobacteria~phage~ES18 3.178437326631184
Enterobacteria~phage~ST104 Enterobacteria~phage~ES18 32.32389496145469
Enterobacteria~phage~Sf101 Enterobacteria~phage~ES18 24.06461401875875
Enterobacteria~phage~SfI Enterobacteria~phage~ES18 14.308632132044952
Enterobacteria~phage~UAB_Phi20 Enterobacteria~phage~ES18 43.45831138123843
Enterobacteria~phage~VT2-Sakai Enterobacteria~phage~ES18 4.517156883865831
Enterobacteria~phage~YYZ-2008 Enterobacteria~phage~ES18 2.810619038327096
Enterobacteria~phage~mEp043~c-1 Enterobacteria~phage~ES18 23.74088229983734
Enterobacteria~phage~mEp235 Enterobacteria~phage~ES18 17.066420236492228
Enterobacteria~phage~mEp237 Enterobacteria~phage~ES18 1.251254612963769
Enterobacteria~phage~mEpX1 Enterobacteria~phage~ES18 7.393898912502865
Enterobacteria~phage~mEpX2 Enterobacteria~phage~ES18 29.12204935250526
Enterobacteria~phage~phi80 Enterobacteria~phage~ES18 3.278145775097495
Enterobacterial~phage~mEp213 Enterobacteria~phage~ES18 25.742965956667458
Enterobacterial~phage~mEp234 Enterobacteria~phage~ES18 17.066420236492228
Enterobacterial~phage~mEp390 Enterobacteria~phage~ES18 1.397207264367787
Erwinia~phage~phiEt88 Enterobacteria~phage~ES18 5.1434890660214
Escherichia~Stx1~converting~phage Enterobacteria~phage~ES18 4.08719377190996
Escherichia~phage~HK75 Enterobacteria~phage~ES18 22.41645961227698
Escherichia~phage~Min27 Enterobacteria~phage~ES18 4.517156883865831
Escherichia~phage~Stx2~II Enterobacteria~phage~ES18 4.0250907892359225
Escherichia~phage~vB_EcoP_24B Enterobacteria~phage~ES18 10.572101276126187
Escherichia~virus~HK97 Enterobacteria~phage~ES18 5.487738394133202
Escherichia~virus~Lambda Enterobacteria~phage~ES18 25.742965956667458
Escherichia~virus~N15 Enterobacteria~phage~ES18 1.3597704866727236
Mannheimia~phage~vB_MhS_535AP2 Enterobacteria~phage~ES18 11.064839125519057
Mannheimia~phage~vB_MhS_587AP2 Enterobacteria~phage~ES18 11.18248638269683
Phage~Gifsy-1 Enterobacteria~phage~ES18 1.4353137286568787
Phage~Gifsy-2 Enterobacteria~phage~ES18 5.817995485994117
Pseudoalteromonas~phage~H103 Enterobacteria~phage~ES18 2.810619038327096
Pseudomonas~phage~JBD44 Enterobacteria~phage~ES18 11.007205397950074
Pseudomonas~phage~YMC11/07/P54_PAE_BP Enterobacteria~phage~ES18 13.712069819910386
Pseudomonas~phage~phi297 Enterobacteria~phage~ES18 9.430573722386203
Salmonella~enterica~bacteriophage~SE1 Enterobacteria~phage~ES18 31.76679624798683
Salmonella~phage~103203_sal5 Enterobacteria~phage~ES18 12.339264067309657
Salmonella~phage~118970_sal4 Enterobacteria~phage~ES18 9.742171093174175
Salmonella~phage~64795_sal3 Enterobacteria~phage~ES18 2.8464741672494425
Salmonella~phage~Fels-1 Enterobacteria~phage~ES18 3.7976325343832604
Salmonella~phage~IME207 Enterobacteria~phage~ES18 4.129236534479236
Salmonella~phage~SEN22 Enterobacteria~phage~ES18 28.0908144610201
Salmonella~phage~SPN3UB Enterobacteria~phage~ES18 44.86678166073927
Salmonella~phage~SPN9CC Enterobacteria~phage~ES18 19.44315396621993
Salmonella~phage~ST160 Enterobacteria~phage~ES18 32.32389496145469
Salmonella~phage~ST64T Enterobacteria~phage~ES18 33.082143145935724
Salmonella~phage~Vi~II-E1 Enterobacteria~phage~ES18 6.060283264433836
Salmonella~phage~epsilon34 Enterobacteria~phage~ES18 47.3497602171153
Salmonella~phage~vB_SemP_Emek Enterobacteria~phage~ES18 28.754446109857444
Salmonella~phage~vB_SosS_Oslo Enterobacteria~phage~ES18 88.46821401167182
Salmonella~virus~HK620 Enterobacteria~phage~ES18 14.900648601891962
Salmonella~virus~P22 Enterobacteria~phage~ES18 44.69995181402264
Shigella~virus~Sf6 Enterobacteria~phage~ES18 24.06461401875875
Stx2-converting~phage~1717 Enterobacteria~phage~ES18 6.833955843466517
Stx2-converting~phage~86 Enterobacteria~phage~ES18 10.950336948919269
Vibrio~phage~pYD38-A Enterobacteria~phage~ES18 8.97912554046448
Citrobacter~phage~CR44b Enterobacteria~phage~EcoDS1 118.52632153459504
Citrobacter~phage~CR8 Enterobacteria~phage~EcoDS1 94.58579847551701
Citrobacter~phage~SH1 Enterobacteria~phage~EcoDS1 43.7385829871182
Citrobacter~phage~SH2 Enterobacteria~phage~EcoDS1 43.7385829871182
Citrobacter~phage~SH3 Enterobacteria~phage~EcoDS1 119.20859136498457
Citrobacter~phage~SH4 Enterobacteria~phage~EcoDS1 114.87152794752411
Citrobacter~phage~phiCFP-1 Enterobacteria~phage~EcoDS1 46.06037471094696
Cronobacter~phage~Dev2 Enterobacteria~phage~EcoDS1 113.42405508267365
Delftia~phage~IME-DE1 Enterobacteria~phage~EcoDS1 32.36654398407965
Enterobacter~phage~E-2 Enterobacteria~phage~EcoDS1 43.304370262876354
Enterobacter~phage~E-3 Enterobacteria~phage~EcoDS1 41.3971244142547
Enterobacter~phage~phiEap-1 Enterobacteria~phage~EcoDS1 43.04303323167354
Enterobacteria~phage~13a Enterobacteria~phage~EcoDS1 43.34173244602126
Enterobacteria~phage~285P Enterobacteria~phage~EcoDS1 45.05406001202273
Enterobacteria~phage~BA14 Enterobacteria~phage~EcoDS1 47.123752640188265
Enterobacteria~phage~K1F Enterobacteria~phage~EcoDS1 101.96575039349852
Enterobacteria~phage~T3 Enterobacteria~phage~EcoDS1 43.34173244602126
Enterobacteria~phage~T7 Enterobacteria~phage~EcoDS1 42.42354813076116
Erwinia~phage~FE44 Enterobacteria~phage~EcoDS1 47.348219864820244
Erwinia~phage~vB_EamP-L1 Enterobacteria~phage~EcoDS1 47.348219864820244
Escherichia~phage~64795_ec1 Enterobacteria~phage~EcoDS1 42.30657746594372
Escherichia~phage~CICC~80001 Enterobacteria~phage~EcoDS1 41.419063245685315
Escherichia~phage~K30 Enterobacteria~phage~EcoDS1 47.81489194836349
Escherichia~phage~LM33_P1 Enterobacteria~phage~EcoDS1 119.20859136498457
Escherichia~phage~P483 Enterobacteria~phage~EcoDS1 42.30657746594372
Escherichia~phage~P694 Enterobacteria~phage~EcoDS1 44.37086835990788
Escherichia~phage~PE3-1 Enterobacteria~phage~EcoDS1 124.42136529290418
Escherichia~phage~vB_EcoP_GA2A Enterobacteria~phage~EcoDS1 127.65414578627458
Klebsiella~phage~K11 Enterobacteria~phage~EcoDS1 47.348219864820244
Klebsiella~phage~K5 Enterobacteria~phage~EcoDS1 48.564408729239304
Klebsiella~phage~KP32 Enterobacteria~phage~EcoDS1 49.10187900046074
Klebsiella~phage~vB_Kp1 Enterobacteria~phage~EcoDS1 48.30745863418256
Klebsiella~phage~vB_KpnP_KpV289 Enterobacteria~phage~EcoDS1 47.348219864820244
Kluyvera~phage~Kvp1 Enterobacteria~phage~EcoDS1 45.05406001202273
Mesorhizobium~phage~vB_MloP_Lo5R7ANS Enterobacteria~phage~EcoDS1 6.602215459591165
Morganella~phage~MmP1 Enterobacteria~phage~EcoDS1 41.419063245685315
Morganella~phage~vB_MmoP_MP2 Enterobacteria~phage~EcoDS1 40.24746914842153
Pelagibacter~phage~HTVC011P Enterobacteria~phage~EcoDS1 10.27593989583173
Pelagibacter~phage~HTVC019P Enterobacteria~phage~EcoDS1 11.74138719824202
Podovirus~Lau218 Enterobacteria~phage~EcoDS1 2.7490360174651114
Pseudomonad~phage~gh-1 Enterobacteria~phage~EcoDS1 39.807481894100995
Pseudomonas~phage~PPPL-1 Enterobacteria~phage~EcoDS1 38.29469664896709
Pseudomonas~phage~PPpW-4 Enterobacteria~phage~EcoDS1 41.21163937526593
Pseudomonas~phage~Pf-10 Enterobacteria~phage~EcoDS1 38.90678287548146
Pseudomonas~phage~Phi-S1 Enterobacteria~phage~EcoDS1 38.69727234734864
Pseudomonas~phage~phi15 Enterobacteria~phage~EcoDS1 41.21163937526593
Pseudomonas~phage~phiIBB-PF7A Enterobacteria~phage~EcoDS1 37.72786398178587
Pseudomonas~phage~phiPSA2 Enterobacteria~phage~EcoDS1 38.69727234734864
Ralstonia~phage~RSB2 Enterobacteria~phage~EcoDS1 34.69193490837304
Salmonella~phage~BP12A Enterobacteria~phage~EcoDS1 41.85061243702418
Salmonella~phage~Vi06 Enterobacteria~phage~EcoDS1 38.69727234734864
Salmonella~phage~phiSG-JL2 Enterobacteria~phage~EcoDS1 43.34173244602126
Stenotrophomonas~phage~IME15 Enterobacteria~phage~EcoDS1 42.30657746594372
Vibrio~phage~ICP3 Enterobacteria~phage~EcoDS1 40.431344886579
Vibrio~phage~N4 Enterobacteria~phage~EcoDS1 45.05406001202273
Vibriophage~VP4 Enterobacteria~phage~EcoDS1 46.541503676337406
Yersinia~phage~Berlin Enterobacteria~phage~EcoDS1 42.30657746594372
Yersinia~phage~Yep-phi Enterobacteria~phage~EcoDS1 45.54221967609828
Yersinia~phage~Yepe2 Enterobacteria~phage~EcoDS1 48.564408729239304
Yersinia~phage~phiA1122 Enterobacteria~phage~EcoDS1 41.21163937526593
Yersinia~phage~phiYeO3-12 Enterobacteria~phage~EcoDS1 45.69309716822681
Yersinia~phage~vB_YenP_AP10 Enterobacteria~phage~EcoDS1 45.05406001202273
Yersinia~phage~vB_YenP_AP5 Enterobacteria~phage~EcoDS1 45.54221967609828
Acinetobacter~phage~AP205 Enterobacteria~phage~FI~sensu~lato 1.0081053395020358
Escherichia~virus~FI Enterobacteria~phage~FI~sensu~lato 5.76462591842187
Escherichia~virus~Qbeta Enterobacteria~phage~FI~sensu~lato 5.76462591842187
Eel~River~basin~pequenovirus Enterobacteria~phage~G4~sensu~lato 2.827183812512451
Enterobacteria~phage~ID18~sensu~lato Enterobacteria~phage~G4~sensu~lato 33.27448165177683
Enterobacteria~phage~ID2~Moscow/ID/2001 Enterobacteria~phage~G4~sensu~lato 27.995126689029956
Enterobacteria~phage~St-1 Enterobacteria~phage~G4~sensu~lato 14.204775223327278
Enterobacteria~phage~WA13~sensu~lato Enterobacteria~phage~G4~sensu~lato 14.547173447993206
Enterobacteria~phage~alpha3 Enterobacteria~phage~G4~sensu~lato 14.547173447993206
Enterobacteria~phage~phiX174~sensu~lato Enterobacteria~phage~G4~sensu~lato 27.995126689029956
Escherichia~virus~phiK Enterobacteria~phage~G4~sensu~lato 14.547173447993206
Acinetobacter~phage~Ac42 Enterobacteria~phage~GEC-3S 50.677400696668215
Acinetobacter~phage~Acj61 Enterobacteria~phage~GEC-3S 55.541507917638576
Acinetobacter~phage~Acj9 Enterobacteria~phage~GEC-3S 58.24057379320596
Acinetobacter~phage~ZZ1 Enterobacteria~phage~GEC-3S 59.8572556753036
Acinetobacter~virus~133 Enterobacteria~phage~GEC-3S 59.76875457465653
Aeromonas~phage~Aes012 Enterobacteria~phage~GEC-3S 86.96233521756541
Aeromonas~phage~Aes508 Enterobacteria~phage~GEC-3S 86.01603737730832
Aeromonas~phage~CC2 Enterobacteria~phage~GEC-3S 58.512810892274324
Aeromonas~phage~PX29 Enterobacteria~phage~GEC-3S 61.28338945228479
Aeromonas~phage~phiAS4 Enterobacteria~phage~GEC-3S 81.70113785475448
Aeromonas~phage~phiAS5 Enterobacteria~phage~GEC-3S 58.57857221040933
Aeromonas~virus~25 Enterobacteria~phage~GEC-3S 87.08665220276562
Aeromonas~virus~31 Enterobacteria~phage~GEC-3S 86.47097258276402
Aeromonas~virus~44RR2 Enterobacteria~phage~GEC-3S 85.86964553606337
Aeromonas~virus~65 Enterobacteria~phage~GEC-3S 56.27040618479423
Aeromonas~virus~Aeh1 Enterobacteria~phage~GEC-3S 61.505630273553344
Citrobacter~phage~IME-CF2 Enterobacteria~phage~GEC-3S 90.72168240187028
Citrobacter~phage~Margaery Enterobacteria~phage~GEC-3S 90.78952139370325
Citrobacter~phage~Merlin Enterobacteria~phage~GEC-3S 67.06557669404815
Citrobacter~phage~Miller Enterobacteria~phage~GEC-3S 91.13150539160303
Citrobacter~phage~Moon Enterobacteria~phage~GEC-3S 61.90935278995752
Citrobacter~phage~vB_CfrM_CfP1 Enterobacteria~phage~GEC-3S 91.59420554821449
Cronobacter~phage~S13 Enterobacteria~phage~GEC-3S 82.02490431566801
Cronobacter~phage~vB_CsaM_GAP161 Enterobacteria~phage~GEC-3S 93.41166522510869
Edwardsiella~phage~PEi20 Enterobacteria~phage~GEC-3S 56.21571830450974
Enterobacter~phage~CC31 Enterobacteria~phage~GEC-3S 80.85745654643934
Enterobacter~phage~PG7 Enterobacteria~phage~GEC-3S 77.40022444471046
Enterobacteria~phage~Bp7 Enterobacteria~phage~GEC-3S 55.53097830553162
Enterobacteria~phage~IME08 Enterobacteria~phage~GEC-3S 62.02260850138429
Enterobacteria~phage~JS10 Enterobacteria~phage~GEC-3S 62.83252363994075
Enterobacteria~phage~Phi1 Enterobacteria~phage~GEC-3S 300.0
Enterobacteria~phage~RB14 Enterobacteria~phage~GEC-3S 51.03001356784248
Enterobacteria~phage~RB16 Enterobacteria~phage~GEC-3S 89.89692931735529
Enterobacteria~phage~RB27 Enterobacteria~phage~GEC-3S 47.67858119723519
Enterobacteria~phage~RB3 Enterobacteria~phage~GEC-3S 52.909550846273426
Enterobacteria~phage~RB32 Enterobacteria~phage~GEC-3S 49.533687966058594
Enterobacteria~phage~RB43 Enterobacteria~phage~GEC-3S 89.46262206413638
Enterobacteria~phage~RB49 Enterobacteria~phage~GEC-3S 300.0
Enterobacteria~phage~RB51 Enterobacteria~phage~GEC-3S 47.53582090676623
Enterobacteria~phage~RB68 Enterobacteria~phage~GEC-3S 47.32383560870914
Enterobacteria~phage~RB69 Enterobacteria~phage~GEC-3S 51.10473032587062
Enterobacteria~phage~T4 Enterobacteria~phage~GEC-3S 45.429543818986836
Enterobacteria~phage~vB_EcoM_VR5 Enterobacteria~phage~GEC-3S 60.42971430854001
Escherichia~phage~APCEc01 Enterobacteria~phage~GEC-3S 49.38654177928198
Escherichia~phage~AR1 Enterobacteria~phage~GEC-3S 46.97612464854472
Escherichia~phage~ECML-134 Enterobacteria~phage~GEC-3S 49.533687966058594
Escherichia~phage~HX01 Enterobacteria~phage~GEC-3S 48.040647090047585
Escherichia~phage~HY01 Enterobacteria~phage~GEC-3S 50.677400696668215
Escherichia~phage~HY03 Enterobacteria~phage~GEC-3S 47.822512537186626
Escherichia~phage~JS98 Enterobacteria~phage~GEC-3S 62.743371457847466
Escherichia~phage~JSE Enterobacteria~phage~GEC-3S 300.0
Escherichia~phage~Lw1 Enterobacteria~phage~GEC-3S 89.5510154113752
Escherichia~phage~MX01 Enterobacteria~phage~GEC-3S 62.743371457847466
Escherichia~phage~QL01 Enterobacteria~phage~GEC-3S 60.09186699294083
Escherichia~phage~UFV-AREG1 Enterobacteria~phage~GEC-3S 51.03001356784248
Escherichia~phage~WG01 Enterobacteria~phage~GEC-3S 56.55893486143554
Escherichia~phage~ime09 Enterobacteria~phage~GEC-3S 47.89492328933975
Escherichia~phage~slur02 Enterobacteria~phage~GEC-3S 49.83164205264557
Escherichia~phage~slur07 Enterobacteria~phage~GEC-3S 49.83164205264557
Escherichia~phage~slur14 Enterobacteria~phage~GEC-3S 49.38654177928198
Escherichia~phage~vB_EcoM-UFV13 Enterobacteria~phage~GEC-3S 51.48293044715759
Escherichia~phage~vB_EcoM_112 Enterobacteria~phage~GEC-3S 50.66091269562096
Escherichia~phage~vB_EcoM_ACG-C40 Enterobacteria~phage~GEC-3S 50.44295476008522
Escherichia~phage~vB_EcoM_JS09 Enterobacteria~phage~GEC-3S 49.31341782992764
Escherichia~phage~vB_EcoM_PhAPEC2 Enterobacteria~phage~GEC-3S 43.58197074920687
Escherichia~phage~vB_EcoM_VR20 Enterobacteria~phage~GEC-3S 62.89277539317752
Escherichia~phage~vB_EcoM_VR25 Enterobacteria~phage~GEC-3S 60.4690151353553
Escherichia~phage~vB_EcoM_VR26 Enterobacteria~phage~GEC-3S 58.79337630097918
Escherichia~phage~vB_EcoM_VR7 Enterobacteria~phage~GEC-3S 58.63668432614755
Escherichia~phage~wV7 Enterobacteria~phage~GEC-3S 47.53582090676623
Klebsiella~phage~JD18 Enterobacteria~phage~GEC-3S 73.11736145790125
Klebsiella~phage~KP15 Enterobacteria~phage~GEC-3S 91.32656708511686
Klebsiella~phage~KP27 Enterobacteria~phage~GEC-3S 91.2464522640304
Klebsiella~phage~Matisse Enterobacteria~phage~GEC-3S 88.76067625255776
Klebsiella~phage~PKO111 Enterobacteria~phage~GEC-3S 81.73087885667249
Klebsiella~phage~vB_KpnM_KpV477 Enterobacteria~phage~GEC-3S 71.46970418217806
Morganella~phage~vB_MmoM_MP1 Enterobacteria~phage~GEC-3S 93.88666640139974
Pectobacterium~bacteriophage~PM2 Enterobacteria~phage~GEC-3S 56.969924408318505
Proteus~phage~vB_PmiM_Pm5461 Enterobacteria~phage~GEC-3S 104.21577650228109
Salmonella~phage~STML-198 Enterobacteria~phage~GEC-3S 67.59527632073846
Salmonella~phage~STP4-a Enterobacteria~phage~GEC-3S 65.28577715514666
Salmonella~phage~vB_SenMS16 Enterobacteria~phage~GEC-3S 66.36233965582312
Salmonella~phage~vB_SnwM_CGG4-1 Enterobacteria~phage~GEC-3S 63.37552098344741
Serratia~phage~PS2 Enterobacteria~phage~GEC-3S 87.2946188198684
Shigella~phage~SHBML-50-1 Enterobacteria~phage~GEC-3S 48.11396508177385
Shigella~phage~SHFML-11 Enterobacteria~phage~GEC-3S 55.04499753027778
Shigella~phage~SHFML-26 Enterobacteria~phage~GEC-3S 51.40666657975709
Shigella~phage~SHSML-52-1 Enterobacteria~phage~GEC-3S 46.05127692708276
Shigella~phage~SP18 Enterobacteria~phage~GEC-3S 59.35140363379602
Shigella~phage~Shf125875 Enterobacteria~phage~GEC-3S 51.5595113432606
Shigella~phage~Shfl2 Enterobacteria~phage~GEC-3S 51.713634688969755
Shigella~phage~pSs-1 Enterobacteria~phage~GEC-3S 49.83164205264557
Stenotrophomonas~phage~IME13 Enterobacteria~phage~GEC-3S 87.67947086476553
Vibrio~phage~KVP40 Enterobacteria~phage~GEC-3S 44.40630176185922
Vibrio~phage~VH7D Enterobacteria~phage~GEC-3S 35.842987435513436
Vibrio~phage~ValKK3 Enterobacteria~phage~GEC-3S 42.33285866074838
Vibrio~phage~nt-1 Enterobacteria~phage~GEC-3S 41.60762989098602
Yersinia~phage~PST Enterobacteria~phage~GEC-3S 45.91114822764731
Yersinia~phage~phiD1 Enterobacteria~phage~GEC-3S 49.023861059596975
Yersinia~phage~phiR1-RT Enterobacteria~phage~GEC-3S 68.85149289705754
Yersinia~phage~vB_YenM_TG1 Enterobacteria~phage~GEC-3S 66.92277643076632
Burkholderia~phage~Bcep176 Enterobacteria~phage~HK106 7.359313466800681
Burkholderia~phage~KS9 Enterobacteria~phage~HK106 6.7405171493218345
Burkholderia~virus~phi1026b Enterobacteria~phage~HK106 11.739192412905513
Burkholderia~virus~phi6442 Enterobacteria~phage~HK106 7.836888217961984
Burkholderia~virus~phiE125 Enterobacteria~phage~HK106 7.836888217961984
CD_NODE_1501_length_11679_cov_3.16801 Enterobacteria~phage~HK106 7.92015656974814
CD_NODE_1568_length_12679_cov_8.11676 Enterobacteria~phage~HK106 1.7366941476092235
CD_NODE_1_length_1181442_cov_13.5505_fragment_1 Enterobacteria~phage~HK106 4.269604790583707
CD_NODE_1_length_693250_cov_136.724_fragment_4 Enterobacteria~phage~HK106 26.82600492057293
CD_NODE_20_length_245451_cov_16.1322_fragment_1 Enterobacteria~phage~HK106 5.580385913697861
CD_NODE_320_length_29635_cov_279.382_fragment_1 Enterobacteria~phage~HK106 1.935709554181055
CD_NODE_324_length_38623_cov_178.774_fragment_1 Enterobacteria~phage~HK106 7.0103019522537595
CD_NODE_343_length_32249_cov_42.5649 Enterobacteria~phage~HK106 9.20327495071994
CD_NODE_353_length_34371_cov_29.9693 Enterobacteria~phage~HK106 29.610054798833485
CD_NODE_382_length_19759_cov_284.788_fragment_1 Enterobacteria~phage~HK106 31.653400923621607
CD_NODE_3_length_551608_cov_10.1305_fragment_5 Enterobacteria~phage~HK106 21.064926288807825
CD_NODE_443_length_53700_cov_5.83902_fragment_1 Enterobacteria~phage~HK106 39.61884068528234
CD_NODE_568_length_39185_cov_20.6281 Enterobacteria~phage~HK106 23.157597571377956
CD_NODE_73_length_144002_cov_35.982_fragment_1 Enterobacteria~phage~HK106 2.51544883441517
CD_NODE_76_length_160612_cov_18.1897_fragment_1 Enterobacteria~phage~HK106 10.295438197917303
CD_NODE_934_length_34075_cov_50.5665 Enterobacteria~phage~HK106 7.0103019522537595
Cronobacter~phage~ENT39118 Enterobacteria~phage~HK106 35.81078290013334
Cronobacter~phage~phiES15 Enterobacteria~phage~HK106 2.11227240952413
Cyanophage~KBS-S-2A Enterobacteria~phage~HK106 1.6482833048778067
Edwardsiella~phage~GF-2 Enterobacteria~phage~HK106 1.0997004839285776
Enterobacteria~phage~933W Enterobacteria~phage~HK106 1.154124580559647
Enterobacteria~phage~BP-4795 Enterobacteria~phage~HK106 13.937255794283502
Enterobacteria~phage~ES18 Enterobacteria~phage~HK106 16.703826863238312
Enterobacteria~phage~HK140 Enterobacteria~phage~HK106 68.66869091981437
Enterobacteria~phage~HK225 Enterobacteria~phage~HK106 12.589697477788327
Enterobacteria~phage~HK446 Enterobacteria~phage~HK106 118.54958714554603
Enterobacteria~phage~HK542 Enterobacteria~phage~HK106 112.3543545688147
Enterobacteria~phage~HK544 Enterobacteria~phage~HK106 128.8096858624262
Enterobacteria~phage~HK629 Enterobacteria~phage~HK106 22.54273447585025
Enterobacteria~phage~HK630 Enterobacteria~phage~HK106 25.151799526542955
Enterobacteria~phage~HK633 Enterobacteria~phage~HK106 115.1503096784822
Enterobacteria~phage~IME10 Enterobacteria~phage~HK106 14.305432998251423
Enterobacteria~phage~ST104 Enterobacteria~phage~HK106 17.98245322236865
Enterobacteria~phage~Sf101 Enterobacteria~phage~HK106 36.44749632897717
Enterobacteria~phage~SfI Enterobacteria~phage~HK106 8.158992393360478
Enterobacteria~phage~UAB_Phi20 Enterobacteria~phage~HK106 16.633525215595107
Enterobacteria~phage~VT2-Sakai Enterobacteria~phage~HK106 11.739192412905513
Enterobacteria~phage~VT2phi_272 Enterobacteria~phage~HK106 1.0730022194438824
Enterobacteria~phage~YYZ-2008 Enterobacteria~phage~HK106 16.995023122443737
Enterobacteria~phage~mEp043~c-1 Enterobacteria~phage~HK106 53.52471130219429
Enterobacteria~phage~mEp235 Enterobacteria~phage~HK106 67.98488609292926
Enterobacteria~phage~mEp237 Enterobacteria~phage~HK106 10.612514718954692
Enterobacteria~phage~mEpX1 Enterobacteria~phage~HK106 86.65680106117253
Enterobacteria~phage~mEpX2 Enterobacteria~phage~HK106 86.33604282360932
Enterobacteria~phage~phi80 Enterobacteria~phage~HK106 17.98245322236865
Enterobacterial~phage~mEp213 Enterobacteria~phage~HK106 64.83106442563204
Enterobacterial~phage~mEp234 Enterobacteria~phage~HK106 146.7493762439643
Enterobacterial~phage~mEp390 Enterobacteria~phage~HK106 46.41472937595496
Escherichia~Stx1~converting~phage Enterobacteria~phage~HK106 8.601115870477901
Escherichia~phage~Envy Enterobacteria~phage~HK106 1.7189532863798265
Escherichia~phage~Gluttony Enterobacteria~phage~HK106 1.7551848485760813
Escherichia~phage~HK639 Enterobacteria~phage~HK106 5.407859231923125
Escherichia~phage~HK75 Enterobacteria~phage~HK106 100.4518869368831
Escherichia~phage~Min27 Enterobacteria~phage~HK106 1.0730022194438824
Escherichia~phage~P13374 Enterobacteria~phage~HK106 1.1818680721980668
Escherichia~phage~PA2 Enterobacteria~phage~HK106 1.0466352476186955
Escherichia~phage~Stx2~II Enterobacteria~phage~HK106 8.522502275429364
Escherichia~phage~YD-2008.s Enterobacteria~phage~HK106 1.7189532863798265
Escherichia~phage~vB_EcoP_24B Enterobacteria~phage~HK106 2.9066863451229823
Escherichia~virus~HK022 Enterobacteria~phage~HK106 63.87148144781181
Escherichia~virus~HK97 Enterobacteria~phage~HK106 121.94642973419509
Escherichia~virus~Lambda Enterobacteria~phage~HK106 24.645600314301056
Escherichia~virus~N15 Enterobacteria~phage~HK106 8.452606269143324
Escherichia~virus~SSL2009a Enterobacteria~phage~HK106 1.5464797733917672
Klebsiella~phage~phiKO2 Enterobacteria~phage~HK106 1.6482833048778067
Pseudomonas~phage~YMC11/02/R656 Enterobacteria~phage~HK106 2.245315466665411
Pseudomonas~phage~phi2 Enterobacteria~phage~HK106 4.321494174342322
Psychrobacter~phage~Psymv2 Enterobacteria~phage~HK106 6.805729001916203
Salmonella~enterica~bacteriophage~SE1 Enterobacteria~phage~HK106 12.726204436727791
Salmonella~phage~103203_sal5 Enterobacteria~phage~HK106 3.9330250492622296
Salmonella~phage~118970_sal4 Enterobacteria~phage~HK106 5.9508278240792665
Salmonella~phage~SPN9CC Enterobacteria~phage~HK106 10.679173736378438
Salmonella~phage~ST160 Enterobacteria~phage~HK106 15.470700423326836
Salmonella~phage~ST64T Enterobacteria~phage~HK106 10.957928055548475
Salmonella~phage~epsilon34 Enterobacteria~phage~HK106 19.632278574704372
Salmonella~phage~vB_SemP_Emek Enterobacteria~phage~HK106 10.175547716340816
Salmonella~phage~vB_SosS_Oslo Enterobacteria~phage~HK106 16.703826863238312
Salmonella~virus~HK620 Enterobacteria~phage~HK106 18.45704629089732
Salmonella~virus~P22 Enterobacteria~phage~HK106 17.224738653662207
Shigella~phage~POCJ13 Enterobacteria~phage~HK106 3.1940465808605714
Shigella~phage~Ss-VASD Enterobacteria~phage~HK106 1.3262856892956512
Shigella~virus~Sf6 Enterobacteria~phage~HK106 33.64117879941439
Stx2-converting~phage~1717 Enterobacteria~phage~HK106 24.35991074553868
Stx2-converting~phage~86 Enterobacteria~phage~HK106 16.56416871639462
Burkholderia~phage~Bcep176 Enterobacteria~phage~HK140 2.8905162972250293
Burkholderia~phage~KS9 Enterobacteria~phage~HK140 4.190785226393868
Burkholderia~virus~phi1026b Enterobacteria~phage~HK140 4.852515727219667
Burkholderia~virus~phi6442 Enterobacteria~phage~HK140 1.2221329635681757
Burkholderia~virus~phiE125 Enterobacteria~phage~HK140 1.2221329635681757
CD_NODE_117_length_107574_cov_93.5924 Enterobacteria~phage~HK140 1.8082102676856175
CD_NODE_118_length_78150_cov_196.887_fragment_1 Enterobacteria~phage~HK140 8.145087437506351
CD_NODE_144_length_69228_cov_186.674_fragment_1 Enterobacteria~phage~HK140 2.1919367708106003
CD_NODE_1494_length_11744_cov_4.01583 Enterobacteria~phage~HK140 1.4019348398902691
CD_NODE_1_length_1181442_cov_13.5505_fragment_1 Enterobacteria~phage~HK140 6.273250720529112
CD_NODE_1_length_693250_cov_136.724_fragment_4 Enterobacteria~phage~HK140 15.724851970853969
CD_NODE_20_length_245451_cov_16.1322_fragment_1 Enterobacteria~phage~HK140 7.82414540784393
CD_NODE_2199_length_8260_cov_28.8156 Enterobacteria~phage~HK140 7.681394369579309
CD_NODE_314_length_47507_cov_8.0482_fragment_1 Enterobacteria~phage~HK140 3.020494774686523
CD_NODE_320_length_29635_cov_279.382_fragment_1 Enterobacteria~phage~HK140 7.113080933149724
CD_NODE_353_length_34371_cov_29.9693 Enterobacteria~phage~HK140 13.241007388085155
CD_NODE_382_length_19759_cov_284.788_fragment_1 Enterobacteria~phage~HK140 4.012506724752908
CD_NODE_3_length_551608_cov_10.1305_fragment_5 Enterobacteria~phage~HK140 39.73600849932584
CD_NODE_443_length_53700_cov_5.83902_fragment_1 Enterobacteria~phage~HK140 27.217464553733766
CD_NODE_4691_length_5103_cov_2.36727 Enterobacteria~phage~HK140 5.653268701404305
CD_NODE_568_length_39185_cov_20.6281 Enterobacteria~phage~HK140 30.528329158200155
CD_NODE_5_length_351380_cov_198.786_fragment_1 Enterobacteria~phage~HK140 1.7499919233206755
CD_NODE_5_length_481262_cov_17.2864_fragment_1 Enterobacteria~phage~HK140 6.040215211181988
CD_NODE_70_length_112781_cov_305.731_fragment_1 Enterobacteria~phage~HK140 1.2403910394364042
CD_NODE_73_length_144002_cov_35.982_fragment_1 Enterobacteria~phage~HK140 2.279239102955711
CD_NODE_76_length_160612_cov_18.1897_fragment_1 Enterobacteria~phage~HK140 5.47944697726069
Cronobacter~phage~ENT39118 Enterobacteria~phage~HK140 32.03887188699463
Cronobacter~phage~phiES15 Enterobacteria~phage~HK140 11.05178685810446
Cyanophage~KBS-S-2A Enterobacteria~phage~HK140 1.4523325568614682
Enterobacteria~phage~933W Enterobacteria~phage~HK140 2.9236221179011297
Enterobacteria~phage~BP-4795 Enterobacteria~phage~HK140 6.863982432103957
Enterobacteria~phage~ES18 Enterobacteria~phage~HK140 16.203712351582748
Enterobacteria~phage~HK106 Enterobacteria~phage~HK140 68.66869091981437
Enterobacteria~phage~HK225 Enterobacteria~phage~HK140 21.948259012490446
Enterobacteria~phage~HK446 Enterobacteria~phage~HK140 70.07314064643471
Enterobacteria~phage~HK542 Enterobacteria~phage~HK140 84.55834977061187
Enterobacteria~phage~HK544 Enterobacteria~phage~HK140 79.04863131038012
Enterobacteria~phage~HK629 Enterobacteria~phage~HK140 19.432853080233517
Enterobacteria~phage~HK630 Enterobacteria~phage~HK140 16.964727207396244
Enterobacteria~phage~HK633 Enterobacteria~phage~HK140 74.56698373634444
Enterobacteria~phage~IME10 Enterobacteria~phage~HK140 13.938682532222263
Enterobacteria~phage~ST104 Enterobacteria~phage~HK140 10.246874243217924
Enterobacteria~phage~Sf101 Enterobacteria~phage~HK140 30.134100940510233
Enterobacteria~phage~SfI Enterobacteria~phage~HK140 14.854061855252702
Enterobacteria~phage~UAB_Phi20 Enterobacteria~phage~HK140 16.133442339400187
Enterobacteria~phage~YYZ-2008 Enterobacteria~phage~HK140 3.0959049582387577
Enterobacteria~phage~mEp043~c-1 Enterobacteria~phage~HK140 55.33138167345673
Enterobacteria~phage~mEp235 Enterobacteria~phage~HK140 69.77939912063145
Enterobacteria~phage~mEp237 Enterobacteria~phage~HK140 22.56293017383705
Enterobacteria~phage~mEpX1 Enterobacteria~phage~HK140 109.3450487393478
Enterobacteria~phage~mEpX2 Enterobacteria~phage~HK140 116.2681913642836
Enterobacteria~phage~phi80 Enterobacteria~phage~HK140 27.82944672162947
Enterobacterial~phage~mEp213 Enterobacteria~phage~HK140 45.63633135501074
Enterobacterial~phage~mEp234 Enterobacteria~phage~HK140 69.77939912063145
Enterobacterial~phage~mEp390 Enterobacteria~phage~HK140 42.460990086510996
Escherichia~phage~Envy Enterobacteria~phage~HK140 1.5229455326670474
Escherichia~phage~Gluttony Enterobacteria~phage~HK140 1.5591485907136517
Escherichia~phage~HK639 Enterobacteria~phage~HK140 14.051434108863038
Escherichia~phage~HK75 Enterobacteria~phage~HK140 70.68217143329812
Escherichia~phage~PA2 Enterobacteria~phage~HK140 2.793697783466304
Escherichia~phage~YD-2008.s Enterobacteria~phage~HK140 1.5229455326670474
Escherichia~phage~vB_EcoP_24B Enterobacteria~phage~HK140 4.6697028616858605
Escherichia~virus~HK022 Enterobacteria~phage~HK140 62.68740241595295
Escherichia~virus~HK97 Enterobacteria~phage~HK140 69.77939912063145
Escherichia~virus~Lambda Enterobacteria~phage~HK140 21.48002898574095
Escherichia~virus~N15 Enterobacteria~phage~HK140 10.450307536371295
Escherichia~virus~SSL2009a Enterobacteria~phage~HK140 1.3506145279060755
Klebsiella~phage~phiKO2 Enterobacteria~phage~HK140 5.671448252861455
Pseudomonas~phage~PAJU2 Enterobacteria~phage~HK140 5.00727460353638
Pseudomonas~phage~YMC11/02/R656 Enterobacteria~phage~HK140 2.009428174145069
Pseudomonas~virus~D3 Enterobacteria~phage~HK140 6.317319094785533
Pseudomonas~virus~PMG1 Enterobacteria~phage~HK140 6.427318975180278
Psychrobacter~phage~Psymv2 Enterobacteria~phage~HK140 8.880683640441738
Salmonella~enterica~bacteriophage~SE1 Enterobacteria~phage~HK140 5.526306394652537
Salmonella~phage~103203_sal5 Enterobacteria~phage~HK140 3.6955835912570114
Salmonella~phage~118970_sal4 Enterobacteria~phage~HK140 3.5214669412655555
Salmonella~phage~SEN22 Enterobacteria~phage~HK140 15.724851970853969
Salmonella~phage~SPN9CC Enterobacteria~phage~HK140 5.772266572706081
Salmonella~phage~ST160 Enterobacteria~phage~HK140 5.721433710737915
Salmonella~phage~ST64T Enterobacteria~phage~HK140 10.592133419968363
Salmonella~phage~epsilon34 Enterobacteria~phage~HK140 11.919494302373412
Salmonella~phage~vB_SemP_Emek Enterobacteria~phage~HK140 9.810123061486877
Salmonella~phage~vB_SosS_Oslo Enterobacteria~phage~HK140 7.12797658031537
Salmonella~virus~HK620 Enterobacteria~phage~HK140 34.027805445474606
Salmonella~virus~P22 Enterobacteria~phage~HK140 16.72440269760317
Shigella~virus~Sf6 Enterobacteria~phage~HK140 17.216801343709548
Stx2-converting~phage~1717 Enterobacteria~phage~HK140 7.220702439657809
Stx2-converting~phage~86 Enterobacteria~phage~HK140 11.441560238895836
Burkholderia~phage~Bcep176 Enterobacteria~phage~HK225 2.967045698480752
Burkholderia~phage~KS9 Enterobacteria~phage~HK225 4.267617746496449
Burkholderia~virus~phi6442 Enterobacteria~phage~HK225 3.319231941042731
Burkholderia~virus~phiE125 Enterobacteria~phage~HK225 3.319231941042731
CD_NODE_1018_length_26334_cov_25.748 Enterobacteria~phage~HK225 24.21853719860165
CD_NODE_1178_length_21152_cov_105.782 Enterobacteria~phage~HK225 34.12947333628151
CD_NODE_11_length_297472_cov_18.492_fragment_1 Enterobacteria~phage~HK225 2.5161712837496504
CD_NODE_1221_length_22264_cov_28.2431 Enterobacteria~phage~HK225 5.785576616727636
CD_NODE_1308_length_23348_cov_6.65724 Enterobacteria~phage~HK225 28.71384146199939
CD_NODE_1437_length_18804_cov_18.6018 Enterobacteria~phage~HK225 8.235693492917154
CD_NODE_144_length_69228_cov_186.674_fragment_1 Enterobacteria~phage~HK225 22.182036842385248
CD_NODE_1494_length_11744_cov_4.01583 Enterobacteria~phage~HK225 1.4525081116267815
CD_NODE_14_length_245871_cov_6.92868_fragment_1 Enterobacteria~phage~HK225 27.424916842021762
CD_NODE_1501_length_11679_cov_3.16801 Enterobacteria~phage~HK225 13.819974296871557
CD_NODE_1_length_1181442_cov_13.5505_fragment_1 Enterobacteria~phage~HK225 8.692693372482708
CD_NODE_2160_length_12518_cov_15.4593 Enterobacteria~phage~HK225 30.432545813600147
CD_NODE_21_length_215887_cov_12.0463_fragment_2 Enterobacteria~phage~HK225 7.776166123614158
CD_NODE_24_length_207255_cov_189.448_fragment_1 Enterobacteria~phage~HK225 25.865895869826634
CD_NODE_2640_length_13231_cov_2.7736 Enterobacteria~phage~HK225 1.7274484969646862
CD_NODE_2876_length_12628_cov_5.63644 Enterobacteria~phage~HK225 1.4525081116267815
CD_NODE_309_length_55660_cov_46.6385_fragment_1 Enterobacteria~phage~HK225 6.3317152760342195
CD_NODE_3216_length_9029_cov_48.4179 Enterobacteria~phage~HK225 5.081201826675147
CD_NODE_353_length_34371_cov_29.9693 Enterobacteria~phage~HK225 31.936782750052668
CD_NODE_373_length_31753_cov_38.9767 Enterobacteria~phage~HK225 2.3051155676997555
CD_NODE_384_length_38137_cov_3.12447 Enterobacteria~phage~HK225 8.90948045869072
CD_NODE_473_length_50611_cov_5.78642_fragment_1 Enterobacteria~phage~HK225 4.318682860638291
CD_NODE_490_length_31001_cov_77.0903 Enterobacteria~phage~HK225 26.953736807651023
CD_NODE_5_length_351380_cov_198.786_fragment_1 Enterobacteria~phage~HK225 49.38998036704939
CD_NODE_724_length_39264_cov_8.28654_fragment_1 Enterobacteria~phage~HK225 3.0841370173981426
CD_NODE_732_length_13995_cov_53.8151 Enterobacteria~phage~HK225 1.9386618309268586
CD_NODE_76_length_160612_cov_18.1897_fragment_1 Enterobacteria~phage~HK225 10.047980346302506
CD_NODE_823_length_20695_cov_3.49535 Enterobacteria~phage~HK225 8.017952413212967
CD_NODE_984_length_18732_cov_6.36794 Enterobacteria~phage~HK225 29.331705719312
CD_NODE_98_length_128392_cov_41.5807_fragment_1 Enterobacteria~phage~HK225 1.2239414110409923
Cronobacter~phage~ENT39118 Enterobacteria~phage~HK225 5.024046169076311
Cronobacter~phage~phiES15 Enterobacteria~phage~HK225 11.169979761414993
Cyanophage~KBS-S-2A Enterobacteria~phage~HK225 3.5981625468070257
Enterobacteria~phage~ES18 Enterobacteria~phage~HK225 7.2318801179746925
Enterobacteria~phage~HK106 Enterobacteria~phage~HK225 12.589697477788327
Enterobacteria~phage~HK140 Enterobacteria~phage~HK225 21.948259012490446
Enterobacteria~phage~HK446 Enterobacteria~phage~HK225 10.56841822009406
Enterobacteria~phage~HK542 Enterobacteria~phage~HK225 8.423405269766594
Enterobacteria~phage~HK544 Enterobacteria~phage~HK225 12.735421804217108
Enterobacteria~phage~HK629 Enterobacteria~phage~HK225 24.7162225147266
Enterobacteria~phage~HK630 Enterobacteria~phage~HK225 27.3364374206735
Enterobacteria~phage~HK633 Enterobacteria~phage~HK225 7.830214219412627
Enterobacteria~phage~cdtI Enterobacteria~phage~HK225 3.7723183115356305
Enterobacteria~phage~mEp043~c-1 Enterobacteria~phage~HK225 29.99921128577108
Enterobacteria~phage~mEp235 Enterobacteria~phage~HK225 10.499400052572444
Enterobacteria~phage~mEp237 Enterobacteria~phage~HK225 100.47543693581233
Enterobacteria~phage~mEpX1 Enterobacteria~phage~HK225 17.378308373519456
Enterobacteria~phage~mEpX2 Enterobacteria~phage~HK225 10.109328913384033
Enterobacteria~phage~phi80 Enterobacteria~phage~HK225 104.10113075499753
Enterobacterial~phage~mEp213 Enterobacteria~phage~HK225 34.78355232147308
Enterobacterial~phage~mEp234 Enterobacteria~phage~HK225 12.886262282526747
Enterobacterial~phage~mEp390 Enterobacteria~phage~HK225 10.63869097207482
Escherichia~phage~Envy Enterobacteria~phage~HK225 1.5863026243763185
Escherichia~phage~Gluttony Enterobacteria~phage~HK225 1.622515183339316
Escherichia~phage~HK639 Enterobacteria~phage~HK225 16.581861085583004
Escherichia~phage~HK75 Enterobacteria~phage~HK225 8.359256838292698
Escherichia~phage~YD-2008.s Enterobacteria~phage~HK225 1.5863026243763185
Escherichia~virus~HK022 Enterobacteria~phage~HK225 5.25377644516018
Escherichia~virus~HK97 Enterobacteria~phage~HK225 8.17370180914444
Escherichia~virus~Lambda Enterobacteria~phage~HK225 32.07970996948496
Escherichia~virus~N15 Enterobacteria~phage~HK225 54.622246068064065
Escherichia~virus~SSL2009a Enterobacteria~phage~HK225 1.4139241193571914
Klebsiella~phage~phiKO2 Enterobacteria~phage~HK225 5.761714700426782
Phage~Gifsy-1 Enterobacteria~phage~HK225 34.28344973782425
Phage~Gifsy-2 Enterobacteria~phage~HK225 13.373415471304792
Pseudomonas~phage~YMC11/02/R656 Enterobacteria~phage~HK225 2.085644867453005
Psychrobacter~phage~Psymv2 Enterobacteria~phage~HK225 2.112994097382974
Salmonella~phage~Fels-1 Enterobacteria~phage~HK225 1.9794316913839909
Salmonella~phage~SEN22 Enterobacteria~phage~HK225 6.244829018855834
Salmonella~phage~SEN34 Enterobacteria~phage~HK225 3.640606349534223
Salmonella~phage~SPN3UB Enterobacteria~phage~HK225 7.618951423071311
Salmonella~phage~vB_SosS_Oslo Enterobacteria~phage~HK225 1.049540382721296
Burkholderia~phage~Bcep176 Enterobacteria~phage~HK446 7.652521418806837
Burkholderia~phage~KS9 Enterobacteria~phage~HK446 6.995351270169755
Burkholderia~virus~phi1026b Enterobacteria~phage~HK446 12.11284720906638
Burkholderia~virus~phi6442 Enterobacteria~phage~HK446 8.130349868982051
Burkholderia~virus~phiE125 Enterobacteria~phage~HK446 8.130349868982051
CD_NODE_1501_length_11679_cov_3.16801 Enterobacteria~phage~HK446 8.137386178866873
CD_NODE_1568_length_12679_cov_8.11676 Enterobacteria~phage~HK446 1.8788483132298834
CD_NODE_1_length_1181442_cov_13.5505_fragment_1 Enterobacteria~phage~HK446 2.2480430855284057
CD_NODE_1_length_693250_cov_136.724_fragment_4 Enterobacteria~phage~HK446 27.415826510876844
CD_NODE_2199_length_8260_cov_28.8156 Enterobacteria~phage~HK446 2.4277311678629507
CD_NODE_324_length_38623_cov_178.774_fragment_1 Enterobacteria~phage~HK446 4.8733877770000005
CD_NODE_342_length_61599_cov_18.6572 Enterobacteria~phage~HK446 2.809557607022767
CD_NODE_343_length_32249_cov_42.5649 Enterobacteria~phage~HK446 9.497294778123646
CD_NODE_353_length_34371_cov_29.9693 Enterobacteria~phage~HK446 11.514770255212866
CD_NODE_382_length_19759_cov_284.788_fragment_1 Enterobacteria~phage~HK446 9.921667099500663
CD_NODE_3_length_551608_cov_10.1305_fragment_5 Enterobacteria~phage~HK446 27.01855999907026
CD_NODE_443_length_53700_cov_5.83902_fragment_1 Enterobacteria~phage~HK446 31.3643597715357
CD_NODE_568_length_39185_cov_20.6281 Enterobacteria~phage~HK446 18.440248939346585
CD_NODE_73_length_144002_cov_35.982_fragment_1 Enterobacteria~phage~HK446 6.824408475339898
CD_NODE_76_length_160612_cov_18.1897_fragment_1 Enterobacteria~phage~HK446 10.628853972445192
CD_NODE_934_length_34075_cov_50.5665 Enterobacteria~phage~HK446 4.8733877770000005
Cronobacter~phage~ENT39118 Enterobacteria~phage~HK446 39.67425365067508
Cronobacter~phage~phiES15 Enterobacteria~phage~HK446 4.537818758169281
Cyanophage~KBS-S-2A Enterobacteria~phage~HK446 1.8265419787374695
Enterobacteria~phage~BP-4795 Enterobacteria~phage~HK446 7.478584229289344
Enterobacteria~phage~ES18 Enterobacteria~phage~HK446 27.39102782950275
Enterobacteria~phage~HK106 Enterobacteria~phage~HK446 118.54958714554603
Enterobacteria~phage~HK140 Enterobacteria~phage~HK446 70.07314064643471
Enterobacteria~phage~HK225 Enterobacteria~phage~HK446 10.56841822009406
Enterobacteria~phage~HK542 Enterobacteria~phage~HK446 114.64245293776462
Enterobacteria~phage~HK544 Enterobacteria~phage~HK446 144.39747420507308
Enterobacteria~phage~HK629 Enterobacteria~phage~HK446 8.234446214154122
Enterobacteria~phage~HK630 Enterobacteria~phage~HK446 10.56841822009406
Enterobacteria~phage~HK633 Enterobacteria~phage~HK446 113.78483236889859
Enterobacteria~phage~IME10 Enterobacteria~phage~HK446 11.79927747824416
Enterobacteria~phage~ST104 Enterobacteria~phage~HK446 23.702371699815163
Enterobacteria~phage~Sf101 Enterobacteria~phage~HK446 43.061639064105776
Enterobacteria~phage~SfI Enterobacteria~phage~HK446 8.452606269143324
Enterobacteria~phage~UAB_Phi20 Enterobacteria~phage~HK446 29.95603666064193
Enterobacteria~phage~YYZ-2008 Enterobacteria~phage~HK446 10.22438539156714
Enterobacteria~phage~mEp043~c-1 Enterobacteria~phage~HK446 51.55290135547749
Enterobacteria~phage~mEp235 Enterobacteria~phage~HK446 53.140049571988
Enterobacteria~phage~mEp237 Enterobacteria~phage~HK446 10.94605895970922
Enterobacteria~phage~mEpX1 Enterobacteria~phage~HK446 81.45159017364114
Enterobacteria~phage~mEpX2 Enterobacteria~phage~HK446 95.21008992485798
Enterobacteria~phage~phi80 Enterobacteria~phage~HK446 18.440248939346585
Enterobacterial~phage~mEp213 Enterobacteria~phage~HK446 72.63562347935309
Enterobacterial~phage~mEp234 Enterobacteria~phage~HK446 108.74005417265873
Enterobacterial~phage~mEp390 Enterobacteria~phage~HK446 53.57863167937199
Escherichia~phage~Envy Enterobacteria~phage~HK446 1.8972594717406368
Escherichia~phage~Gluttony Enterobacteria~phage~HK446 1.9335147906061865
Escherichia~phage~HK639 Enterobacteria~phage~HK446 7.883128449432742
Escherichia~phage~HK75 Enterobacteria~phage~HK446 102.46126969308816
Escherichia~phage~YD-2008.s Enterobacteria~phage~HK446 1.8972594717406368
Escherichia~virus~HK022 Enterobacteria~phage~HK446 47.21413818706484
Escherichia~virus~HK97 Enterobacteria~phage~HK446 108.74005417265873
Escherichia~virus~Lambda Enterobacteria~phage~HK446 12.640163350991674
Escherichia~virus~N15 Enterobacteria~phage~HK446 8.746347001739434
Escherichia~virus~SSL2009a Enterobacteria~phage~HK446 1.724667184569733
Klebsiella~phage~phiKO2 Enterobacteria~phage~HK446 1.8265419787374695
Pseudomonas~phage~YMC11/02/R656 Enterobacteria~phage~HK446 4.42471200427202
Pseudomonas~phage~phi2 Enterobacteria~phage~HK446 2.290816188356705
Pseudomonas~virus~D3 Enterobacteria~phage~HK446 2.809557607022767
Psychrobacter~phage~Psymv2 Enterobacteria~phage~HK446 7.0605880939445465
Salmonella~enterica~bacteriophage~SE1 Enterobacteria~phage~HK446 10.690248787147322
Salmonella~phage~103203_sal5 Enterobacteria~phage~HK446 8.746347001739434
Salmonella~phage~118970_sal4 Enterobacteria~phage~HK446 10.880503755548649
Salmonella~phage~SEN22 Enterobacteria~phage~HK446 6.688831181189664
Salmonella~phage~SPN9CC Enterobacteria~phage~HK446 13.461934176197396
Salmonella~phage~ST160 Enterobacteria~phage~HK446 13.387129049378323
Salmonella~phage~ST64T Enterobacteria~phage~HK446 11.291600763363313
Salmonella~phage~epsilon34 Enterobacteria~phage~HK446 15.127012898098773
Salmonella~phage~vB_SemP_Emek Enterobacteria~phage~HK446 17.841378614082085
Salmonella~phage~vB_SosS_Oslo Enterobacteria~phage~HK446 12.339264067309657
Salmonella~virus~HK620 Enterobacteria~phage~HK446 11.291600763363313
Salmonella~virus~P22 Enterobacteria~phage~HK446 30.82835651743925
Shigella~virus~Sf6 Enterobacteria~phage~HK446 34.37104627822522
Stx2-converting~phage~1717 Enterobacteria~phage~HK446 14.854419493625766
Stx2-converting~phage~86 Enterobacteria~phage~HK446 1.304593307006079
Burkholderia~phage~Bcep176 Enterobacteria~phage~HK542 7.84129780442099
Burkholderia~phage~KS9 Enterobacteria~phage~HK542 7.159288771389439
Burkholderia~virus~phi1026b Enterobacteria~phage~HK542 12.353734302469618
Burkholderia~virus~phi6442 Enterobacteria~phage~HK542 8.31927847914844
Burkholderia~virus~phiE125 Enterobacteria~phage~HK542 8.31927847914844
CD_NODE_118_length_78150_cov_196.887_fragment_1 Enterobacteria~phage~HK542 6.206537104355998
CD_NODE_1568_length_12679_cov_8.11676 Enterobacteria~phage~HK542 1.9701159202767657
CD_NODE_1_length_1181442_cov_13.5505_fragment_1 Enterobacteria~phage~HK542 2.3627572619298975
CD_NODE_1_length_693250_cov_136.724_fragment_4 Enterobacteria~phage~HK542 22.226212183049768
CD_NODE_324_length_38623_cov_178.774_fragment_1 Enterobacteria~phage~HK542 7.429233392856221
CD_NODE_343_length_32249_cov_42.5649 Enterobacteria~phage~HK542 9.68655829877099
CD_NODE_353_length_34371_cov_29.9693 Enterobacteria~phage~HK542 9.256713035096961
CD_NODE_382_length_19759_cov_284.788_fragment_1 Enterobacteria~phage~HK542 25.683826738283063
CD_NODE_3_length_551608_cov_10.1305_fragment_5 Enterobacteria~phage~HK542 27.4001669613347
CD_NODE_443_length_53700_cov_5.83902_fragment_1 Enterobacteria~phage~HK542 23.10090542559995
CD_NODE_568_length_39185_cov_20.6281 Enterobacteria~phage~HK542 35.266512564029505
CD_NODE_76_length_160612_cov_18.1897_fragment_1 Enterobacteria~phage~HK542 13.272573892175135
CD_NODE_934_length_34075_cov_50.5665 Enterobacteria~phage~HK542 5.012558954054074
Cronobacter~phage~ENT39118 Enterobacteria~phage~HK542 43.416002295899965
Cronobacter~phage~ENT47670 Enterobacteria~phage~HK542 9.923439057979643
Cronobacter~phage~phiES15 Enterobacteria~phage~HK542 7.032879927672478
Cyanophage~KBS-S-2A Enterobacteria~phage~HK542 1.9410993350990955
Enterobacteria~phage~BP-4795 Enterobacteria~phage~HK542 5.474166079487831
Enterobacteria~phage~ES18 Enterobacteria~phage~HK542 19.972051204322714
Enterobacteria~phage~HK106 Enterobacteria~phage~HK542 112.3543545688147
Enterobacteria~phage~HK140 Enterobacteria~phage~HK542 84.55834977061187
Enterobacteria~phage~HK225 Enterobacteria~phage~HK542 8.423405269766594
Enterobacteria~phage~HK446 Enterobacteria~phage~HK542 114.64245293776462
Enterobacteria~phage~HK544 Enterobacteria~phage~HK542 117.18907947611528
Enterobacteria~phage~HK629 Enterobacteria~phage~HK542 23.43947741521929
Enterobacteria~phage~HK630 Enterobacteria~phage~HK542 10.783188252552002
Enterobacteria~phage~HK633 Enterobacteria~phage~HK542 131.52638273977732
Enterobacteria~phage~IME10 Enterobacteria~phage~HK542 11.988875931879036
Enterobacteria~phage~ST104 Enterobacteria~phage~HK542 13.628327625154938
Enterobacteria~phage~Sf101 Enterobacteria~phage~HK542 23.739190275656895
Enterobacteria~phage~SfI Enterobacteria~phage~HK542 13.48247870761292
Enterobacteria~phage~UAB_Phi20 Enterobacteria~phage~HK542 17.386131731406884
Enterobacteria~phage~VT2-Sakai Enterobacteria~phage~HK542 1.3650962321502123
Enterobacteria~phage~YYZ-2008 Enterobacteria~phage~HK542 8.120036940515103
Enterobacteria~phage~mEp043~c-1 Enterobacteria~phage~HK542 61.67467533085668
Enterobacteria~phage~mEp235 Enterobacteria~phage~HK542 66.84318757158029
Enterobacteria~phage~mEp237 Enterobacteria~phage~HK542 13.628327625154938
Enterobacteria~phage~mEpX1 Enterobacteria~phage~HK542 100.54185452096294
Enterobacteria~phage~mEpX2 Enterobacteria~phage~HK542 107.68984120825003
Enterobacteria~phage~phi80 Enterobacteria~phage~HK542 13.628327625154938
Enterobacterial~phage~mEp213 Enterobacteria~phage~HK542 54.414032321785385
Enterobacterial~phage~mEp234 Enterobacteria~phage~HK542 102.50004900145011
Enterobacterial~phage~mEp390 Enterobacteria~phage~HK542 54.25863780471142
Escherichia~phage~Envy Enterobacteria~phage~HK542 2.0118453378248615
Escherichia~phage~Gluttony Enterobacteria~phage~HK542 2.0481149121224638
Escherichia~phage~HK639 Enterobacteria~phage~HK542 5.8255921618344955
Escherichia~phage~HK75 Enterobacteria~phage~HK542 119.72700215744965
Escherichia~phage~YD-2008.s Enterobacteria~phage~HK542 2.0118453378248615
Escherichia~virus~HK022 Enterobacteria~phage~HK542 54.73353140515591
Escherichia~virus~HK97 Enterobacteria~phage~HK542 110.21707832806898
Escherichia~virus~Lambda Enterobacteria~phage~HK542 12.881190613197973
Escherichia~virus~N15 Enterobacteria~phage~HK542 8.935443064407167
Escherichia~virus~SSL2009a Enterobacteria~phage~HK542 1.8391817786487001
Klebsiella~phage~phiKO2 Enterobacteria~phage~HK542 1.9410993350990955
Pseudomonas~phage~YMC11/02/R656 Enterobacteria~phage~HK542 2.598337587399423
Psychrobacter~phage~Psymv2 Enterobacteria~phage~HK542 9.68655829877099
Salmonella~enterica~bacteriophage~SE1 Enterobacteria~phage~HK542 10.905049651688003
Salmonella~phage~103203_sal5 Enterobacteria~phage~HK542 6.574463839434501
Salmonella~phage~118970_sal4 Enterobacteria~phage~HK542 8.698416043944171
Salmonella~phage~SEN22 Enterobacteria~phage~HK542 4.524153259650924
Salmonella~phage~SPN9CC Enterobacteria~phage~HK542 11.227621615364058
Salmonella~phage~ST160 Enterobacteria~phage~HK542 13.628327625154938
Salmonella~phage~ST64T Enterobacteria~phage~HK542 16.585241748823282
Salmonella~phage~epsilon34 Enterobacteria~phage~HK542 20.456270721246515
Salmonella~phage~vB_SemP_Emek Enterobacteria~phage~HK542 8.370947598223953
Salmonella~phage~vB_SosS_Oslo Enterobacteria~phage~HK542 10.225554501641689
Salmonella~virus~HK620 Enterobacteria~phage~HK542 30.228551879603305
Salmonella~virus~P22 Enterobacteria~phage~HK542 17.977682602524567
Shigella~phage~POCJ13 Enterobacteria~phage~HK542 1.4741140607576613
Shigella~virus~Sf6 Enterobacteria~phage~HK542 23.739190275656895
Stx2-converting~phage~1717 Enterobacteria~phage~HK542 12.698089134824851
Stx2-converting~phage~86 Enterobacteria~phage~HK542 5.6252970015398125
Burkholderia~phage~Bcep176 Enterobacteria~phage~HK544 7.473603013235786
Burkholderia~phage~KS9 Enterobacteria~phage~HK544 9.242447634331015
Burkholderia~virus~phi1026b Enterobacteria~phage~HK544 11.884771381000089
Burkholderia~virus~phi6442 Enterobacteria~phage~HK544 7.951279242745271
Burkholderia~virus~phiE125 Enterobacteria~phage~HK544 7.951279242745271
CD_NODE_1501_length_11679_cov_3.16801 Enterobacteria~phage~HK544 8.00488180672572
CD_NODE_1568_length_12679_cov_8.11676 Enterobacteria~phage~HK544 1.7921602748997936
CD_NODE_1_length_1181442_cov_13.5505_fragment_1 Enterobacteria~phage~HK544 2.139156640293856
CD_NODE_1_length_693250_cov_136.724_fragment_4 Enterobacteria~phage~HK544 27.05550383899028
CD_NODE_20_length_245451_cov_16.1322_fragment_1 Enterobacteria~phage~HK544 5.664935011333584
CD_NODE_2199_length_8260_cov_28.8156 Enterobacteria~phage~HK544 5.108954276459907
CD_NODE_320_length_29635_cov_279.382_fragment_1 Enterobacteria~phage~HK544 7.436450927843668
CD_NODE_324_length_38623_cov_178.774_fragment_1 Enterobacteria~phage~HK544 4.741338384333587
CD_NODE_342_length_61599_cov_18.6572 Enterobacteria~phage~HK544 4.680273747384441
CD_NODE_343_length_32249_cov_42.5649 Enterobacteria~phage~HK544 9.317889244852047
CD_NODE_353_length_34371_cov_29.9693 Enterobacteria~phage~HK544 18.942636803662804
CD_NODE_382_length_19759_cov_284.788_fragment_1 Enterobacteria~phage~HK544 15.636760814601498
CD_NODE_3_length_551608_cov_10.1305_fragment_5 Enterobacteria~phage~HK544 21.25996883307787
CD_NODE_443_length_53700_cov_5.83902_fragment_1 Enterobacteria~phage~HK544 33.91008086005254
CD_NODE_4691_length_5103_cov_2.36727 Enterobacteria~phage~HK544 2.9565158892984025
CD_NODE_568_length_39185_cov_20.6281 Enterobacteria~phage~HK544 26.046267279868065
CD_NODE_73_length_144002_cov_35.982_fragment_1 Enterobacteria~phage~HK544 8.767567474617987
CD_NODE_76_length_160612_cov_18.1897_fragment_1 Enterobacteria~phage~HK544 12.803143745393673
CD_NODE_934_length_34075_cov_50.5665 Enterobacteria~phage~HK544 4.741338384333587
Cronobacter~phage~ENT39118 Enterobacteria~phage~HK544 39.227649823574055
Cronobacter~phage~phiES15 Enterobacteria~phage~HK544 4.405857402094658
Cyanophage~KBS-S-2A Enterobacteria~phage~HK544 1.7178123427177026
Enterobacteria~phage~BP-4795 Enterobacteria~phage~HK544 11.775916485470074
Enterobacteria~phage~ES18 Enterobacteria~phage~HK544 21.85163220719457
Enterobacteria~phage~HK106 Enterobacteria~phage~HK544 128.8096858624262
Enterobacteria~phage~HK140 Enterobacteria~phage~HK544 79.04863131038012
Enterobacteria~phage~HK225 Enterobacteria~phage~HK544 12.735421804217108
Enterobacteria~phage~HK446 Enterobacteria~phage~HK544 144.39747420507308
Enterobacteria~phage~HK542 Enterobacteria~phage~HK544 117.18907947611528
Enterobacteria~phage~HK629 Enterobacteria~phage~HK544 8.055345143003628
Enterobacteria~phage~HK630 Enterobacteria~phage~HK544 15.162666083970048
Enterobacteria~phage~HK633 Enterobacteria~phage~HK544 119.94770211213117
Enterobacteria~phage~IME10 Enterobacteria~phage~HK544 14.43579061021157
Enterobacteria~phage~ST104 Enterobacteria~phage~HK544 26.046267279868065
Enterobacteria~phage~Sf101 Enterobacteria~phage~HK544 57.65016171755112
Enterobacteria~phage~SfI Enterobacteria~phage~HK544 17.98245322236865
Enterobacteria~phage~UAB_Phi20 Enterobacteria~phage~HK544 29.539417137085717
Enterobacteria~phage~VT2-Sakai Enterobacteria~phage~HK544 3.1463914483022224
Enterobacteria~phage~VT2phi_272 Enterobacteria~phage~HK544 1.1423507704646516
Enterobacteria~phage~YYZ-2008 Enterobacteria~phage~HK544 14.735239983460602
Enterobacteria~phage~mEp043~c-1 Enterobacteria~phage~HK544 60.13344494358949
Enterobacteria~phage~mEp235 Enterobacteria~phage~HK544 52.50264601792765
Enterobacteria~phage~mEp237 Enterobacteria~phage~HK544 13.158741739669122
Enterobacteria~phage~mEpX1 Enterobacteria~phage~HK544 87.33603086842645
Enterobacteria~phage~mEpX2 Enterobacteria~phage~HK544 83.57115210084325
```
