## Supplementary Data 1 for "VIBRANT: Automated recovery, annotation and curation of microbial viruses, and evaluation of virome function from genomic sequences": VIBRANT_supplementary_data_1.ntw (part 3 of 9)

```
Enterobacteria~phage~phi80 Enterobacteria~phage~HK544 23.369628345897226
Enterobacterial~phage~mEp213 Enterobacteria~phage~HK544 78.26515164518423
Enterobacterial~phage~mEp234 Enterobacteria~phage~HK544 135.19814046403891
Enterobacterial~phage~mEp390 Enterobacteria~phage~HK544 46.776700694893826
Escherichia~Stx1~converting~phage Enterobacteria~phage~HK544 1.307144735548385
Escherichia~phage~Envy Enterobacteria~phage~HK544 1.7885013281444015
Escherichia~phage~Gluttony Enterobacteria~phage~HK544 1.8247423926568134
Escherichia~phage~HK639 Enterobacteria~phage~HK544 5.506960461698479
Escherichia~phage~HK75 Enterobacteria~phage~HK544 97.50081293527923
Escherichia~phage~P13374 Enterobacteria~phage~HK544 1.251254612963769
Escherichia~phage~PA2 Enterobacteria~phage~HK544 3.1144855941796825
Escherichia~phage~Stx2~II Enterobacteria~phage~HK544 1.2608826303960141
Escherichia~phage~YD-2008.s Enterobacteria~phage~HK544 1.7885013281444015
Escherichia~phage~phi191 Enterobacteria~phage~HK544 1.0387536973735774
Escherichia~phage~vB_EcoP_24B Enterobacteria~phage~HK544 5.047344891368911
Escherichia~virus~HK022 Enterobacteria~phage~HK544 46.706822451254
Escherichia~virus~HK97 Enterobacteria~phage~HK544 122.94208391675362
Escherichia~virus~Lambda Enterobacteria~phage~HK544 24.874895731240052
Escherichia~virus~N15 Enterobacteria~phage~HK544 8.56710892566177
Escherichia~virus~SSL2009a Enterobacteria~phage~HK544 1.6159803073866081
Klebsiella~phage~phiKO2 Enterobacteria~phage~HK544 1.7178123427177026
Pseudomonas~phage~YMC11/02/R656 Enterobacteria~phage~HK544 4.270182437434811
Pseudomonas~phage~phi2 Enterobacteria~phage~HK544 2.181915485650406
Pseudomonas~virus~D3 Enterobacteria~phage~HK544 2.6782855972321604
Psychrobacter~phage~Psymv2 Enterobacteria~phage~HK544 6.9050998860630175
Salmonella~enterica~bacteriophage~SE1 Enterobacteria~phage~HK544 12.871949528468758
Salmonella~phage~103203_sal5 Enterobacteria~phage~HK544 6.255352757567784
Salmonella~phage~118970_sal4 Enterobacteria~phage~HK544 8.330203689436633
Salmonella~phage~SEN22 Enterobacteria~phage~HK544 2.056117843270674
Salmonella~phage~SPN9CC Enterobacteria~phage~HK544 13.233531292665667
Salmonella~phage~ST160 Enterobacteria~phage~HK544 15.632579718859873
Salmonella~phage~ST64T Enterobacteria~phage~HK544 11.087967062239116
Salmonella~phage~epsilon34 Enterobacteria~phage~HK544 17.32519601912625
Salmonella~phage~vB_SemP_Emek Enterobacteria~phage~HK544 20.085848941344963
Salmonella~phage~vB_SosS_Oslo Enterobacteria~phage~HK544 24.40548693886344
Salmonella~virus~HK620 Enterobacteria~phage~HK544 16.063303235974434
Salmonella~virus~P22 Enterobacteria~phage~HK544 30.411607497794233
Serratia~phage~Eta Enterobacteria~phage~HK544 1.5506943406068254
Shigella~virus~Sf6 Enterobacteria~phage~HK544 39.616500725471326
Stx2-converting~phage~1717 Enterobacteria~phage~HK544 27.2005340401239
Stx2-converting~phage~86 Enterobacteria~phage~HK544 11.996457643257848
CD_NODE_1018_length_26334_cov_25.748 Enterobacteria~phage~HK629 36.396957632847986
CD_NODE_113_length_130784_cov_8.47129_fragment_1 Enterobacteria~phage~HK629 10.857513552841677
CD_NODE_1178_length_21152_cov_105.782 Enterobacteria~phage~HK629 43.953072778223294
CD_NODE_118_length_78150_cov_196.887_fragment_1 Enterobacteria~phage~HK629 5.688974817107703
CD_NODE_11_length_297472_cov_18.492_fragment_1 Enterobacteria~phage~HK629 4.813123224336306
CD_NODE_1221_length_22264_cov_28.2431 Enterobacteria~phage~HK629 13.727976503319315
CD_NODE_1308_length_23348_cov_6.65724 Enterobacteria~phage~HK629 48.79144768624922
CD_NODE_1345_length_7818_cov_6.6987 Enterobacteria~phage~HK629 5.311380676338916
CD_NODE_144_length_69228_cov_186.674_fragment_1 Enterobacteria~phage~HK629 19.474450253165724
CD_NODE_14_length_245871_cov_6.92868_fragment_1 Enterobacteria~phage~HK629 36.06996828146475
CD_NODE_1501_length_11679_cov_3.16801 Enterobacteria~phage~HK629 23.80239541817318
CD_NODE_1638_length_12041_cov_50.0413 Enterobacteria~phage~HK629 2.3139144553542623
CD_NODE_188_length_100306_cov_46.6836_fragment_1 Enterobacteria~phage~HK629 4.322826881733351
CD_NODE_1_length_693250_cov_136.724_fragment_4 Enterobacteria~phage~HK629 18.42502532142013
CD_NODE_2084_length_9428_cov_18.4041 Enterobacteria~phage~HK629 12.459053958562162
CD_NODE_20_length_245451_cov_16.1322_fragment_1 Enterobacteria~phage~HK629 3.0130854625950603
CD_NODE_2160_length_12518_cov_15.4593 Enterobacteria~phage~HK629 38.250270861821924
CD_NODE_2282_length_12665_cov_38.1512 Enterobacteria~phage~HK629 1.7274484969646862
CD_NODE_2425_length_7608_cov_107.301 Enterobacteria~phage~HK629 4.612707481172365
CD_NODE_24_length_207255_cov_189.448_fragment_1 Enterobacteria~phage~HK629 54.85608763893966
CD_NODE_2951_length_10274_cov_7.77297 Enterobacteria~phage~HK629 1.539361566989217
CD_NODE_324_length_38623_cov_178.774_fragment_1 Enterobacteria~phage~HK629 4.4959358705629215
CD_NODE_343_length_32249_cov_42.5649 Enterobacteria~phage~HK629 4.322826881733351
CD_NODE_353_length_34371_cov_29.9693 Enterobacteria~phage~HK629 55.8469594855829
CD_NODE_373_length_31753_cov_38.9767 Enterobacteria~phage~HK629 9.304254383364281
CD_NODE_382_length_19759_cov_284.788_fragment_1 Enterobacteria~phage~HK629 15.257917583814592
CD_NODE_384_length_38137_cov_3.12447 Enterobacteria~phage~HK629 11.336218915371038
CD_NODE_3_length_551608_cov_10.1305_fragment_5 Enterobacteria~phage~HK629 20.694124453217707
CD_NODE_443_length_53700_cov_5.83902_fragment_1 Enterobacteria~phage~HK629 19.22208257923694
CD_NODE_473_length_50611_cov_5.78642_fragment_1 Enterobacteria~phage~HK629 12.751342555148184
CD_NODE_490_length_31001_cov_77.0903 Enterobacteria~phage~HK629 45.774200073475704
CD_NODE_568_length_39185_cov_20.6281 Enterobacteria~phage~HK629 22.75470127396
CD_NODE_596_length_11231_cov_235.897 Enterobacteria~phage~HK629 4.4510040344893325
CD_NODE_5_length_351380_cov_198.786_fragment_1 Enterobacteria~phage~HK629 55.5903747761524
CD_NODE_6317_length_5520_cov_3.44245 Enterobacteria~phage~HK629 4.135883030290192
CD_NODE_648_length_34993_cov_51.9242_fragment_1 Enterobacteria~phage~HK629 8.861006127416815
CD_NODE_724_length_39264_cov_8.28654_fragment_1 Enterobacteria~phage~HK629 21.7066023492478
CD_NODE_823_length_20695_cov_3.49535 Enterobacteria~phage~HK629 3.0841370173981426
CD_NODE_911_length_25681_cov_4.82358 Enterobacteria~phage~HK629 5.25377644516018
CD_NODE_934_length_34075_cov_50.5665 Enterobacteria~phage~HK629 11.691798820990439
CD_NODE_984_length_18732_cov_6.36794 Enterobacteria~phage~HK629 35.880715512801956
Enterobacteria~phage~933W Enterobacteria~phage~HK629 5.057933814920699
Enterobacteria~phage~BP-4795 Enterobacteria~phage~HK629 15.957090021722692
Enterobacteria~phage~ES18 Enterobacteria~phage~HK629 23.74088229983734
Enterobacteria~phage~HK106 Enterobacteria~phage~HK629 22.54273447585025
Enterobacteria~phage~HK140 Enterobacteria~phage~HK629 19.432853080233517
Enterobacteria~phage~HK225 Enterobacteria~phage~HK629 24.7162225147266
Enterobacteria~phage~HK446 Enterobacteria~phage~HK629 8.234446214154122
Enterobacteria~phage~HK542 Enterobacteria~phage~HK629 23.43947741521929
Enterobacteria~phage~HK544 Enterobacteria~phage~HK629 8.055345143003628
Enterobacteria~phage~HK630 Enterobacteria~phage~HK629 127.57622728458163
Enterobacteria~phage~HK633 Enterobacteria~phage~HK629 30.246434748908502
Enterobacteria~phage~IME10 Enterobacteria~phage~HK629 8.59507195291491
Enterobacteria~phage~ST104 Enterobacteria~phage~HK629 5.811710144874401
Enterobacteria~phage~Sf101 Enterobacteria~phage~HK629 10.17166739003505
Enterobacteria~phage~UAB_Phi20 Enterobacteria~phage~HK629 9.379050435605706
Enterobacteria~phage~VT2-Sakai Enterobacteria~phage~HK629 7.053599820519955
Enterobacteria~phage~YYZ-2008 Enterobacteria~phage~HK629 16.656194196775772
Enterobacteria~phage~cdtI Enterobacteria~phage~HK629 17.922795618480816
Enterobacteria~phage~mEp043~c-1 Enterobacteria~phage~HK629 24.7162225147266
Enterobacteria~phage~mEp235 Enterobacteria~phage~HK629 36.6380685493742
Enterobacteria~phage~mEp237 Enterobacteria~phage~HK629 28.05254134793213
Enterobacteria~phage~mEp460 Enterobacteria~phage~HK629 15.503925375619161
Enterobacteria~phage~mEpX1 Enterobacteria~phage~HK629 25.040114908067363
Enterobacteria~phage~mEpX2 Enterobacteria~phage~HK629 24.930332592776278
Enterobacteria~phage~phi80 Enterobacteria~phage~HK629 25.381148499390687
Enterobacterial~phage~mEp213 Enterobacteria~phage~HK629 26.791865888934208
Enterobacterial~phage~mEp234 Enterobacteria~phage~HK629 8.17370180914444
Erwinia~phage~phiEt88 Enterobacteria~phage~HK629 3.43507902617723
Escherichia~Stx1~converting~phage Enterobacteria~phage~HK629 8.325742200551996
Escherichia~phage~HK75 Enterobacteria~phage~HK629 34.28344973782425
Escherichia~phage~Min27 Enterobacteria~phage~HK629 2.902074387295552
Escherichia~phage~Stx2~II Enterobacteria~phage~HK629 8.247190904463984
Escherichia~phage~vB_EcoP_24B Enterobacteria~phage~HK629 6.843065142548267
Escherichia~virus~HK022 Enterobacteria~phage~HK629 10.262984091360401
Escherichia~virus~HK97 Enterobacteria~phage~HK629 25.618963380794707
Escherichia~virus~Lambda Enterobacteria~phage~HK629 99.93826498438801
Escherichia~virus~N15 Enterobacteria~phage~HK629 25.74124625719166
Mannheimia~phage~vB_MhS_1152AP2 Enterobacteria~phage~HK629 1.049540382721296
Mannheimia~phage~vB_MhS_535AP2 Enterobacteria~phage~HK629 1.049540382721296
Mannheimia~phage~vB_MhS_587AP2 Enterobacteria~phage~HK629 5.1779027655031475
Pectobacterium~phage~ZF40 Enterobacteria~phage~HK629 1.3810600145447962
Phage~Gifsy-1 Enterobacteria~phage~HK629 37.133494644049925
Phage~Gifsy-2 Enterobacteria~phage~HK629 21.03059081581097
Salmonella~enterica~bacteriophage~SE1 Enterobacteria~phage~HK629 5.6165428832954385
Salmonella~phage~103203_sal5 Enterobacteria~phage~HK629 1.6593527137395983
Salmonella~phage~118970_sal4 Enterobacteria~phage~HK629 3.5981625468070257
Salmonella~phage~Fels-1 Enterobacteria~phage~HK629 21.388639151660513
Salmonella~phage~SPN9CC Enterobacteria~phage~HK629 8.114013440716889
Salmonella~phage~ST160 Enterobacteria~phage~HK629 12.735421804217108
Salmonella~phage~ST64T Enterobacteria~phage~HK629 18.11785885066818
Salmonella~phage~epsilon34 Enterobacteria~phage~HK629 9.755054500488328
Salmonella~phage~vB_SemP_Emek Enterobacteria~phage~HK629 7.670559653036681
Salmonella~phage~vB_SosS_Oslo Enterobacteria~phage~HK629 9.430573722386203
Salmonella~virus~HK620 Enterobacteria~phage~HK629 52.0010406118656
Salmonella~virus~P22 Enterobacteria~phage~HK629 7.568108470588101
Shigella~phage~75/02~Stx Enterobacteria~phage~HK629 5.218985775755411
Shigella~phage~POCJ13 Enterobacteria~phage~HK629 1.049540382721296
Shigella~virus~Sf6 Enterobacteria~phage~HK629 14.92197198119166
Stx2-converting~phage~1717 Enterobacteria~phage~HK629 23.924505117932426
Stx2-converting~phage~86 Enterobacteria~phage~HK629 16.225466331293063
CD_NODE_1018_length_26334_cov_25.748 Enterobacteria~phage~HK630 36.396957632847986
CD_NODE_1064_length_20754_cov_6.61906 Enterobacteria~phage~HK630 17.86412733277246
CD_NODE_113_length_130784_cov_8.47129_fragment_1 Enterobacteria~phage~HK630 6.187146745049431
CD_NODE_1178_length_21152_cov_105.782 Enterobacteria~phage~HK630 43.953072778223294
CD_NODE_11_length_297472_cov_18.492_fragment_1 Enterobacteria~phage~HK630 4.813123224336306
CD_NODE_1221_length_22264_cov_28.2431 Enterobacteria~phage~HK630 11.000181829425298
CD_NODE_1308_length_23348_cov_6.65724 Enterobacteria~phage~HK630 48.79144768624922
CD_NODE_1345_length_7818_cov_6.6987 Enterobacteria~phage~HK630 1.6476826057541905
CD_NODE_144_length_69228_cov_186.674_fragment_1 Enterobacteria~phage~HK630 27.75401384160013
CD_NODE_1494_length_11744_cov_4.01583 Enterobacteria~phage~HK630 12.12585179241728
CD_NODE_14_length_245871_cov_6.92868_fragment_1 Enterobacteria~phage~HK630 33.1410927384874
CD_NODE_1501_length_11679_cov_3.16801 Enterobacteria~phage~HK630 39.454101844461434
CD_NODE_188_length_100306_cov_46.6836_fragment_1 Enterobacteria~phage~HK630 2.112994097382974
CD_NODE_1_length_693250_cov_136.724_fragment_4 Enterobacteria~phage~HK630 21.03059081581097
CD_NODE_2084_length_9428_cov_18.4041 Enterobacteria~phage~HK630 9.134212966943235
CD_NODE_20_length_245451_cov_16.1322_fragment_1 Enterobacteria~phage~HK630 13.143643812790515
CD_NODE_2160_length_12518_cov_15.4593 Enterobacteria~phage~HK630 38.250270861821924
CD_NODE_2425_length_7608_cov_107.301 Enterobacteria~phage~HK630 1.2500251188421556
CD_NODE_24_length_207255_cov_189.448_fragment_1 Enterobacteria~phage~HK630 48.7324302812075
CD_NODE_2640_length_13231_cov_2.7736 Enterobacteria~phage~HK630 4.318682860638291
CD_NODE_2876_length_12628_cov_5.63644 Enterobacteria~phage~HK630 6.587316487038113
CD_NODE_314_length_47507_cov_8.0482_fragment_1 Enterobacteria~phage~HK630 13.28163822801914
CD_NODE_324_length_38623_cov_178.774_fragment_1 Enterobacteria~phage~HK630 2.2554459112532674
CD_NODE_343_length_32249_cov_42.5649 Enterobacteria~phage~HK630 4.322826881733351
CD_NODE_353_length_34371_cov_29.9693 Enterobacteria~phage~HK630 100.4453116381362
CD_NODE_3548_length_7905_cov_25.6943 Enterobacteria~phage~HK630 10.481667195256929
CD_NODE_373_length_31753_cov_38.9767 Enterobacteria~phage~HK630 9.304254383364281
CD_NODE_382_length_19759_cov_284.788_fragment_1 Enterobacteria~phage~HK630 1.539361566989217
CD_NODE_384_length_38137_cov_3.12447 Enterobacteria~phage~HK630 8.90948045869072
CD_NODE_3_length_551608_cov_10.1305_fragment_5 Enterobacteria~phage~HK630 10.710264658424187
CD_NODE_443_length_53700_cov_5.83902_fragment_1 Enterobacteria~phage~HK630 36.06996828146475
CD_NODE_473_length_50611_cov_5.78642_fragment_1 Enterobacteria~phage~HK630 12.751342555148184
CD_NODE_490_length_31001_cov_77.0903 Enterobacteria~phage~HK630 42.49522936520105
CD_NODE_568_length_39185_cov_20.6281 Enterobacteria~phage~HK630 17.643371224909558
CD_NODE_596_length_11231_cov_235.897 Enterobacteria~phage~HK630 1.8298141027330006
CD_NODE_5_length_351380_cov_198.786_fragment_1 Enterobacteria~phage~HK630 68.47906879708567
CD_NODE_648_length_34993_cov_51.9242_fragment_1 Enterobacteria~phage~HK630 6.212837086902073
CD_NODE_724_length_39264_cov_8.28654_fragment_1 Enterobacteria~phage~HK630 18.832015875323975
CD_NODE_761_length_35403_cov_12.4865_fragment_1 Enterobacteria~phage~HK630 8.222839673829608
CD_NODE_823_length_20695_cov_3.49535 Enterobacteria~phage~HK630 3.0841370173981426
CD_NODE_911_length_25681_cov_4.82358 Enterobacteria~phage~HK630 5.25377644516018
CD_NODE_934_length_34075_cov_50.5665 Enterobacteria~phage~HK630 9.221589695518649
CD_NODE_984_length_18732_cov_6.36794 Enterobacteria~phage~HK630 32.56931730148439
CD_NODE_98_length_128392_cov_41.5807_fragment_1 Enterobacteria~phage~HK630 3.2448116601732773
Enterobacteria~phage~933W Enterobacteria~phage~HK630 21.15396413671718
Enterobacteria~phage~BP-4795 Enterobacteria~phage~HK630 30.862573837231086
Enterobacteria~phage~ES18 Enterobacteria~phage~HK630 23.74088229983734
Enterobacteria~phage~HK106 Enterobacteria~phage~HK630 25.151799526542955
Enterobacteria~phage~HK140 Enterobacteria~phage~HK630 16.964727207396244
Enterobacteria~phage~HK225 Enterobacteria~phage~HK630 27.3364374206735
Enterobacteria~phage~HK446 Enterobacteria~phage~HK630 10.56841822009406
Enterobacteria~phage~HK542 Enterobacteria~phage~HK630 10.783188252552002
Enterobacteria~phage~HK544 Enterobacteria~phage~HK630 15.162666083970048
Enterobacteria~phage~HK629 Enterobacteria~phage~HK630 127.57622728458163
Enterobacteria~phage~HK633 Enterobacteria~phage~HK630 17.292896745761137
Enterobacteria~phage~IME10 Enterobacteria~phage~HK630 11.28586950520576
Enterobacteria~phage~ST104 Enterobacteria~phage~HK630 5.811710144874401
Enterobacteria~phage~Sf101 Enterobacteria~phage~HK630 22.439487064143595
Enterobacteria~phage~SfI Enterobacteria~phage~HK630 19.979881100479062
Enterobacteria~phage~UAB_Phi20 Enterobacteria~phage~HK630 13.936995600598514
Enterobacteria~phage~VT2-Sakai Enterobacteria~phage~HK630 23.38861309541667
Enterobacteria~phage~VT2phi_272 Enterobacteria~phage~HK630 4.942592452362407
Enterobacteria~phage~YYZ-2008 Enterobacteria~phage~HK630 24.11350956988802
Enterobacteria~phage~cdtI Enterobacteria~phage~HK630 15.416273809066624
Enterobacteria~phage~mEp043~c-1 Enterobacteria~phage~HK630 24.7162225147266
Enterobacteria~phage~mEp235 Enterobacteria~phage~HK630 22.97440985428031
Enterobacteria~phage~mEp237 Enterobacteria~phage~HK630 25.381148499390687
Enterobacteria~phage~mEp460 Enterobacteria~phage~HK630 15.503925375619161
Enterobacteria~phage~mEpX1 Enterobacteria~phage~HK630 10.17166739003505
Enterobacteria~phage~mEpX2 Enterobacteria~phage~HK630 14.844388824664232
Enterobacteria~phage~phi80 Enterobacteria~phage~HK630 33.52493093682006
Enterobacterial~phage~mEp213 Enterobacteria~phage~HK630 37.52609475142545
Enterobacterial~phage~mEp234 Enterobacteria~phage~HK630 20.376779174565414
Escherichia~Stx1~converting~phage Enterobacteria~phage~HK630 25.17673647224255
Escherichia~phage~HK75 Enterobacteria~phage~HK630 10.710264658424187
Escherichia~phage~Min27 Enterobacteria~phage~HK630 18.47720933721186
Escherichia~phage~PA2 Enterobacteria~phage~HK630 4.9051135667785095
Escherichia~phage~Stx2~II Enterobacteria~phage~HK630 22.795840060031797
Escherichia~phage~TL-2011c Enterobacteria~phage~HK630 3.281751549373996
Escherichia~phage~vB_EcoP_24B Enterobacteria~phage~HK630 25.462926654686665
Escherichia~virus~HK022 Enterobacteria~phage~HK630 10.262984091360401
Escherichia~virus~HK97 Enterobacteria~phage~HK630 8.17370180914444
Escherichia~virus~Lambda Enterobacteria~phage~HK630 152.80907507339643
Escherichia~virus~N15 Enterobacteria~phage~HK630 25.74124625719166
Mannheimia~phage~vB_MhS_1152AP2 Enterobacteria~phage~HK630 5.097391266718451
Mannheimia~phage~vB_MhS_535AP2 Enterobacteria~phage~HK630 5.097391266718451
Mannheimia~phage~vB_MhS_587AP2 Enterobacteria~phage~HK630 3.1021614137952715
Phage~Gifsy-1 Enterobacteria~phage~HK630 37.133494644049925
Phage~Gifsy-2 Enterobacteria~phage~HK630 21.03059081581097
Salmonella~enterica~bacteriophage~SE1 Enterobacteria~phage~HK630 14.844388824664232
Salmonella~phage~Fels-1 Enterobacteria~phage~HK630 18.75165467590037
Salmonella~phage~SEN22 Enterobacteria~phage~HK630 1.8537195844190597
Salmonella~phage~SPN9CC Enterobacteria~phage~HK630 1.5863026243763185
Salmonella~phage~ST160 Enterobacteria~phage~HK630 15.162666083970048
Salmonella~phage~ST64T Enterobacteria~phage~HK630 13.122940312149765
Salmonella~phage~epsilon34 Enterobacteria~phage~HK630 7.518008538101861
Salmonella~phage~vB_SemP_Emek Enterobacteria~phage~HK630 14.618998512713752
Salmonella~phage~vB_SosS_Oslo Enterobacteria~phage~HK630 7.2318801179746925
Salmonella~virus~HK620 Enterobacteria~phage~HK630 40.02541128816429
Salmonella~virus~P22 Enterobacteria~phage~HK630 14.47449601104342
Shigella~phage~75/02~Stx Enterobacteria~phage~HK630 7.37195833160395
Shigella~phage~POCJ13 Enterobacteria~phage~HK630 3.033711401009783
Shigella~phage~Ss-VASD Enterobacteria~phage~HK630 3.208397020181768
Shigella~virus~Sf6 Enterobacteria~phage~HK630 19.884910013901628
Stx2-converting~phage~1717 Enterobacteria~phage~HK630 29.086372896671936
Stx2-converting~phage~86 Enterobacteria~phage~HK630 36.62648521615202
Burkholderia~phage~Bcep176 Enterobacteria~phage~HK633 7.248715636984955
Burkholderia~phage~KS9 Enterobacteria~phage~HK633 6.644331262072899
Burkholderia~virus~phi1026b Enterobacteria~phage~HK633 11.598394477848778
Burkholderia~virus~phi6442 Enterobacteria~phage~HK633 7.7261889113631925
Burkholderia~virus~phiE125 Enterobacteria~phage~HK633 7.7261889113631925
CD_NODE_118_length_78150_cov_196.887_fragment_1 Enterobacteria~phage~HK633 8.329100165306304
CD_NODE_1568_length_12679_cov_8.11676 Enterobacteria~phage~HK633 1.6829537672757686
CD_NODE_1_length_1181442_cov_13.5505_fragment_1 Enterobacteria~phage~HK633 2.0020823486383543
CD_NODE_1_length_693250_cov_136.724_fragment_4 Enterobacteria~phage~HK633 29.371395512355814
CD_NODE_324_length_38623_cov_178.774_fragment_1 Enterobacteria~phage~HK633 6.914076110979402
CD_NODE_343_length_32249_cov_42.5649 Enterobacteria~phage~HK633 9.09235237641953
CD_NODE_353_length_34371_cov_29.9693 Enterobacteria~phage~HK633 8.662811583029985
CD_NODE_382_length_19759_cov_284.788_fragment_1 Enterobacteria~phage~HK633 18.41864814893479
CD_NODE_3_length_551608_cov_10.1305_fragment_5 Enterobacteria~phage~HK633 40.324918564260756
CD_NODE_443_length_53700_cov_5.83902_fragment_1 Enterobacteria~phage~HK633 22.08727464650898
CD_NODE_568_length_39185_cov_20.6281 Enterobacteria~phage~HK633 45.297642187342056
CD_NODE_76_length_160612_cov_18.1897_fragment_1 Enterobacteria~phage~HK633 12.516455360470413
CD_NODE_934_length_34075_cov_50.5665 Enterobacteria~phage~HK633 6.914076110979402
Cronobacter~phage~ENT39118 Enterobacteria~phage~HK633 38.669663580998375
Cronobacter~phage~phiES15 Enterobacteria~phage~HK633 6.518022301999644
Cyanophage~KBS-S-2A Enterobacteria~phage~HK633 1.5809471135836253
Enterobacteria~phage~BP-4795 Enterobacteria~phage~HK633 11.48958111358101
Enterobacteria~phage~ES18 Enterobacteria~phage~HK633 14.152276052394132
Enterobacteria~phage~HK106 Enterobacteria~phage~HK633 115.1503096784822
Enterobacteria~phage~HK140 Enterobacteria~phage~HK633 74.56698373634444
Enterobacteria~phage~HK225 Enterobacteria~phage~HK633 7.830214219412627
Enterobacteria~phage~HK446 Enterobacteria~phage~HK633 113.78483236889859
Enterobacteria~phage~HK542 Enterobacteria~phage~HK633 131.52638273977732
Enterobacteria~phage~HK544 Enterobacteria~phage~HK633 119.94770211213117
Enterobacteria~phage~HK629 Enterobacteria~phage~HK633 30.246434748908502
Enterobacteria~phage~HK630 Enterobacteria~phage~HK633 17.292896745761137
Enterobacteria~phage~IME10 Enterobacteria~phage~HK633 19.977850470320494
Enterobacteria~phage~ST104 Enterobacteria~phage~HK633 10.486753830218717
Enterobacteria~phage~Sf101 Enterobacteria~phage~HK633 38.98431042909425
Enterobacteria~phage~SfI Enterobacteria~phage~HK633 3.6354579095050594
Enterobacteria~phage~UAB_Phi20 Enterobacteria~phage~HK633 11.766969953439876
Enterobacteria~phage~VT2-Sakai Enterobacteria~phage~HK633 5.035469787598259
Enterobacteria~phage~YYZ-2008 Enterobacteria~phage~HK633 9.765511906121652
Enterobacteria~phage~mEp043~c-1 Enterobacteria~phage~HK633 62.3135096654483
Enterobacteria~phage~mEp235 Enterobacteria~phage~HK633 74.07348077463452
Enterobacteria~phage~mEp237 Enterobacteria~phage~HK633 12.871949528468758
Enterobacteria~phage~mEpX1 Enterobacteria~phage~HK633 103.61761507765029
Enterobacteria~phage~mEpX2 Enterobacteria~phage~HK633 96.08713603124474
Enterobacteria~phage~phi80 Enterobacteria~phage~HK633 15.314176815688604
Enterobacterial~phage~mEp213 Enterobacteria~phage~HK633 61.24448241998312
Enterobacterial~phage~mEp234 Enterobacteria~phage~HK633 109.49015131561858
Enterobacterial~phage~mEp390 Enterobacteria~phage~HK633 49.08742383587391
Erwinia~phage~phiEt88 Enterobacteria~phage~HK633 3.514098222617508
Escherichia~Stx1~converting~phage Enterobacteria~phage~HK633 1.1433414222686649
Escherichia~phage~Envy Enterobacteria~phage~HK633 1.6515980922165268
Escherichia~phage~Gluttony Enterobacteria~phage~HK633 1.6878201525129457
Escherichia~phage~HK639 Enterobacteria~phage~HK633 7.4791450817714695
Escherichia~phage~HK75 Enterobacteria~phage~HK633 126.75482599229979
Escherichia~phage~Stx2~II Enterobacteria~phage~HK633 2.8234256043195183
Escherichia~phage~YD-2008.s Enterobacteria~phage~HK633 3.7628417314614078
Escherichia~virus~HK022 Enterobacteria~phage~HK633 56.319237587690786
Escherichia~virus~HK97 Enterobacteria~phage~HK633 105.74995725217806
Escherichia~virus~Lambda Enterobacteria~phage~HK633 9.82073116674687
Escherichia~virus~N15 Enterobacteria~phage~HK633 8.34179533196108
Escherichia~virus~SSL2009a Enterobacteria~phage~HK633 3.553917050341316
Klebsiella~phage~phiKO2 Enterobacteria~phage~HK633 1.5809471135836253
Pseudomonas~phage~YMC11/02/R656 Enterobacteria~phage~HK633 2.164224237676353
Psychrobacter~phage~Psymv2 Enterobacteria~phage~HK633 9.09235237641953
Salmonella~enterica~bacteriophage~SE1 Enterobacteria~phage~HK633 12.585240378284446
Salmonella~phage~103203_sal5 Enterobacteria~phage~HK633 1.724667184569733
Salmonella~phage~118970_sal4 Enterobacteria~phage~HK633 3.6772208563087334
Salmonella~phage~SPN9CC Enterobacteria~phage~HK633 5.9556400295823755
Salmonella~phage~ST160 Enterobacteria~phage~HK633 15.314176815688604
Salmonella~phage~ST64T Enterobacteria~phage~HK633 15.74479563115704
Salmonella~phage~epsilon34 Enterobacteria~phage~HK633 12.18813939526746
Salmonella~phage~vB_SemP_Emek Enterobacteria~phage~HK633 19.70258915001001
Salmonella~phage~vB_SosS_Oslo Enterobacteria~phage~HK633 11.824665976620853
Salmonella~virus~HK620 Enterobacteria~phage~HK633 46.26858455862959
Salmonella~virus~P22 Enterobacteria~phage~HK633 12.251825795233252
Shigella~phage~POCJ13 Enterobacteria~phage~HK633 3.1126230509909663
Shigella~virus~Sf6 Enterobacteria~phage~HK633 50.69005774157679
Stx2-converting~phage~1717 Enterobacteria~phage~HK633 16.67519401048309
Stx2-converting~phage~86 Enterobacteria~phage~HK633 9.449821014173953
Caulobacter~phage~phiCb5 Enterobacteria~phage~Hgal1 1.0081053395020358
Enterobacteria~phage~C-1~INW-2012 Enterobacteria~phage~Hgal1 5.76462591842187
Enterobacteria~phage~M Enterobacteria~phage~Hgal1 5.76462591842187
Escherichia~virus~BZ13 Enterobacteria~phage~Hgal1 1.0081053395020358
Escherichia~virus~MS2 Enterobacteria~phage~Hgal1 1.0081053395020358
Pseudomonas~phage~PP7 Enterobacteria~phage~Hgal1 1.0081053395020358
Pseudomonas~phage~PRR1 Enterobacteria~phage~Hgal1 5.76462591842187
Eel~River~basin~pequenovirus Enterobacteria~phage~ID18~sensu~lato 2.827183812512451
Enterobacteria~phage~G4~sensu~lato Enterobacteria~phage~ID18~sensu~lato 33.27448165177683
Enterobacteria~phage~ID2~Moscow/ID/2001 Enterobacteria~phage~ID18~sensu~lato 27.995126689029956
Enterobacteria~phage~St-1 Enterobacteria~phage~ID18~sensu~lato 14.204775223327278
Enterobacteria~phage~WA13~sensu~lato Enterobacteria~phage~ID18~sensu~lato 14.547173447993206
Enterobacteria~phage~alpha3 Enterobacteria~phage~ID18~sensu~lato 14.547173447993206
Enterobacteria~phage~phiX174~sensu~lato Enterobacteria~phage~ID18~sensu~lato 27.995126689029956
Escherichia~virus~phiK Enterobacteria~phage~ID18~sensu~lato 14.547173447993206
Eel~River~basin~pequenovirus Enterobacteria~phage~ID2~Moscow/ID/2001 2.827183812512451
Enterobacteria~phage~G4~sensu~lato Enterobacteria~phage~ID2~Moscow/ID/2001 27.995126689029956
Enterobacteria~phage~ID18~sensu~lato Enterobacteria~phage~ID2~Moscow/ID/2001 27.995126689029956
Enterobacteria~phage~St-1 Enterobacteria~phage~ID2~Moscow/ID/2001 18.533338293079368
Enterobacteria~phage~WA13~sensu~lato Enterobacteria~phage~ID2~Moscow/ID/2001 18.972651014350703
Enterobacteria~phage~alpha3 Enterobacteria~phage~ID2~Moscow/ID/2001 18.972651014350703
Enterobacteria~phage~phiX174~sensu~lato Enterobacteria~phage~ID2~Moscow/ID/2001 27.995126689029956
Escherichia~virus~phiK Enterobacteria~phage~ID2~Moscow/ID/2001 18.972651014350703
Acinetobacter~phage~Ac42 Enterobacteria~phage~IME08 109.7219505623705
Acinetobacter~phage~Acj61 Enterobacteria~phage~IME08 132.35761565703132
Acinetobacter~phage~Acj9 Enterobacteria~phage~IME08 130.33403964402896
Acinetobacter~phage~ZZ1 Enterobacteria~phage~IME08 114.01092463870697
Acinetobacter~virus~133 Enterobacteria~phage~IME08 116.09501761911608
Aeromonas~phage~Aes012 Enterobacteria~phage~IME08 69.04017884162506
Aeromonas~phage~Aes508 Enterobacteria~phage~IME08 65.95261682256873
Aeromonas~phage~CC2 Enterobacteria~phage~IME08 42.38657933997203
Aeromonas~phage~PX29 Enterobacteria~phage~IME08 40.546910169559965
Aeromonas~phage~phiAS4 Enterobacteria~phage~IME08 70.29134601960413
Aeromonas~phage~phiAS5 Enterobacteria~phage~IME08 36.57681645098236
Aeromonas~virus~25 Enterobacteria~phage~IME08 65.16265349326967
Aeromonas~virus~31 Enterobacteria~phage~IME08 62.72517756339912
Aeromonas~virus~44RR2 Enterobacteria~phage~IME08 64.2158001375378
Aeromonas~virus~65 Enterobacteria~phage~IME08 34.126018979241586
Aeromonas~virus~Aeh1 Enterobacteria~phage~IME08 37.77387958063129
Citrobacter~phage~IME-CF2 Enterobacteria~phage~IME08 24.23352497605829
Citrobacter~phage~Margaery Enterobacteria~phage~IME08 23.48262057130944
Citrobacter~phage~Merlin Enterobacteria~phage~IME08 198.14688899509747
Citrobacter~phage~Miller Enterobacteria~phage~IME08 23.61148749342762
Citrobacter~phage~Moon Enterobacteria~phage~IME08 189.19268951869006
Citrobacter~phage~vB_CfrM_CfP1 Enterobacteria~phage~IME08 23.785677999274455
Cronobacter~phage~S13 Enterobacteria~phage~IME08 49.66090565106542
Cronobacter~phage~vB_CsaM_GAP161 Enterobacteria~phage~IME08 23.69824016065115
Edwardsiella~phage~PEi20 Enterobacteria~phage~IME08 300.0
Enterobacter~phage~CC31 Enterobacteria~phage~IME08 183.0471751962959
Enterobacter~phage~PG7 Enterobacteria~phage~IME08 182.5755597186531
Enterobacteria~phage~Bp7 Enterobacteria~phage~IME08 300.0
Enterobacteria~phage~GEC-3S Enterobacteria~phage~IME08 62.02260850138429
Enterobacteria~phage~JS10 Enterobacteria~phage~IME08 300.0
Enterobacteria~phage~Phi1 Enterobacteria~phage~IME08 62.10600744076155
Enterobacteria~phage~RB14 Enterobacteria~phage~IME08 209.46386411310104
Enterobacteria~phage~RB16 Enterobacteria~phage~IME08 22.351022483401593
Enterobacteria~phage~RB27 Enterobacteria~phage~IME08 204.99290501571795
Enterobacteria~phage~RB3 Enterobacteria~phage~IME08 204.53472118689012
Enterobacteria~phage~RB32 Enterobacteria~phage~IME08 213.00581281700372
Enterobacteria~phage~RB43 Enterobacteria~phage~IME08 21.45212587505342
Enterobacteria~phage~RB49 Enterobacteria~phage~IME08 59.96310459798877
Enterobacteria~phage~RB51 Enterobacteria~phage~IME08 217.51195773957204
Enterobacteria~phage~RB68 Enterobacteria~phage~IME08 214.1857442985343
Enterobacteria~phage~RB69 Enterobacteria~phage~IME08 269.04380800759503
Enterobacteria~phage~T4 Enterobacteria~phage~IME08 213.71711758614225
Enterobacteria~phage~vB_EcoM_VR5 Enterobacteria~phage~IME08 300.0
Escherichia~phage~APCEc01 Enterobacteria~phage~IME08 263.74420164002044
Escherichia~phage~AR1 Enterobacteria~phage~IME08 205.30026635954147
Escherichia~phage~Av-05 Enterobacteria~phage~IME08 5.5042121704564275
Escherichia~phage~ECML-134 Enterobacteria~phage~IME08 205.2236762661449
Escherichia~phage~HX01 Enterobacteria~phage~IME08 268.34552566840864
Escherichia~phage~HY01 Enterobacteria~phage~IME08 214.09364281228852
Escherichia~phage~HY03 Enterobacteria~phage~IME08 195.2039619192485
Escherichia~phage~JS98 Enterobacteria~phage~IME08 300.0
Escherichia~phage~JSE Enterobacteria~phage~IME08 62.02260850138429
Escherichia~phage~Lw1 Enterobacteria~phage~IME08 23.785677999274455
Escherichia~phage~MX01 Enterobacteria~phage~IME08 300.0
Escherichia~phage~QL01 Enterobacteria~phage~IME08 300.0
Escherichia~phage~UFV-AREG1 Enterobacteria~phage~IME08 206.88076944159815
Escherichia~phage~WG01 Enterobacteria~phage~IME08 300.0
Escherichia~phage~ime09 Enterobacteria~phage~IME08 218.73539866079514
Escherichia~phage~slur02 Enterobacteria~phage~IME08 211.35901800710343
Escherichia~phage~slur07 Enterobacteria~phage~IME08 198.43011145382897
Escherichia~phage~slur14 Enterobacteria~phage~IME08 204.76325702095573
Escherichia~phage~vB_EcoM-UFV13 Enterobacteria~phage~IME08 216.10658378405822
Escherichia~phage~vB_EcoM_112 Enterobacteria~phage~IME08 200.63553523498388
Escherichia~phage~vB_EcoM_ACG-C40 Enterobacteria~phage~IME08 207.64068820755926
Escherichia~phage~vB_EcoM_JS09 Enterobacteria~phage~IME08 266.2427637214513
Escherichia~phage~vB_EcoM_PhAPEC2 Enterobacteria~phage~IME08 255.17151071968047
Escherichia~phage~vB_EcoM_VR20 Enterobacteria~phage~IME08 300.0
Escherichia~phage~vB_EcoM_VR25 Enterobacteria~phage~IME08 300.0
Escherichia~phage~vB_EcoM_VR26 Enterobacteria~phage~IME08 300.0
Escherichia~phage~vB_EcoM_VR7 Enterobacteria~phage~IME08 300.0
Escherichia~phage~wV7 Enterobacteria~phage~IME08 212.29214547354874
Klebsiella~phage~JD18 Enterobacteria~phage~IME08 193.25229104141215
Klebsiella~phage~KP15 Enterobacteria~phage~IME08 27.70068718021987
Klebsiella~phage~KP27 Enterobacteria~phage~IME08 25.230746479642985
Klebsiella~phage~Matisse Enterobacteria~phage~IME08 26.63953942004294
Klebsiella~phage~PKO111 Enterobacteria~phage~IME08 196.4370269581911
Klebsiella~phage~vB_KpnM_KpV477 Enterobacteria~phage~IME08 186.3537665290959
Morganella~phage~vB_MmoM_MP1 Enterobacteria~phage~IME08 132.05538022629864
Pectobacterium~bacteriophage~PM2 Enterobacteria~phage~IME08 300.0
Proteus~phage~vB_PmiM_Pm5461 Enterobacteria~phage~IME08 125.26957224799183
Salmonella~phage~STML-198 Enterobacteria~phage~IME08 175.57198532393076
Salmonella~phage~STP4-a Enterobacteria~phage~IME08 179.7173712370396
Salmonella~phage~vB_SenMS16 Enterobacteria~phage~IME08 172.90295319008092
Salmonella~phage~vB_SnwM_CGG4-1 Enterobacteria~phage~IME08 177.21997696929353
Serratia~phage~PS2 Enterobacteria~phage~IME08 122.42288164958644
Shigella~phage~SHBML-50-1 Enterobacteria~phage~IME08 201.227354911829
Shigella~phage~SHFML-11 Enterobacteria~phage~IME08 210.63953243828396
Shigella~phage~SHFML-26 Enterobacteria~phage~IME08 215.86230133014408
Shigella~phage~SHSML-52-1 Enterobacteria~phage~IME08 264.6309344915541
Shigella~phage~SP18 Enterobacteria~phage~IME08 300.0
Shigella~phage~Shf125875 Enterobacteria~phage~IME08 273.6912121214278
Shigella~phage~Shfl2 Enterobacteria~phage~IME08 206.39478181995662
Shigella~phage~pSs-1 Enterobacteria~phage~IME08 213.97405140639515
Stenotrophomonas~phage~IME13 Enterobacteria~phage~IME08 68.25729528879222
Vibrio~phage~KVP40 Enterobacteria~phage~IME08 31.714442453337096
Vibrio~phage~VH7D Enterobacteria~phage~IME08 23.133480069051892
Vibrio~phage~ValKK3 Enterobacteria~phage~IME08 29.82321411924296
Vibrio~phage~nt-1 Enterobacteria~phage~IME08 29.259724112359283
Yersinia~phage~PST Enterobacteria~phage~IME08 207.57452262918895
Yersinia~phage~phiD1 Enterobacteria~phage~IME08 203.63148334150603
Yersinia~phage~phiR1-RT Enterobacteria~phage~IME08 194.22400874888177
Yersinia~phage~vB_YenM_TG1 Enterobacteria~phage~IME08 194.22400874888177
Bacteriophage~APSE-2 Enterobacteria~phage~IME10 10.273420856420245
CD_NODE_118_length_78150_cov_196.887_fragment_1 Enterobacteria~phage~IME10 38.77774730222397
CD_NODE_1266_length_16047_cov_7.08192 Enterobacteria~phage~IME10 9.3296595999015
CD_NODE_1_length_693250_cov_136.724_fragment_4 Enterobacteria~phage~IME10 59.422614453481124
CD_NODE_353_length_34371_cov_29.9693 Enterobacteria~phage~IME10 3.9874071500233503
CD_NODE_382_length_19759_cov_284.788_fragment_1 Enterobacteria~phage~IME10 3.2285899399446025
CD_NODE_3_length_551608_cov_10.1305_fragment_5 Enterobacteria~phage~IME10 62.77464944533791
CD_NODE_443_length_53700_cov_5.83902_fragment_1 Enterobacteria~phage~IME10 45.628594579918555
CD_NODE_4691_length_5103_cov_2.36727 Enterobacteria~phage~IME10 1.2859535304265934
CD_NODE_568_length_39185_cov_20.6281 Enterobacteria~phage~IME10 53.992889787059816
Enterobacteria~phage~ES18 Enterobacteria~phage~IME10 3.178437326631184
Enterobacteria~phage~HK106 Enterobacteria~phage~IME10 14.305432998251423
Enterobacteria~phage~HK140 Enterobacteria~phage~IME10 13.938682532222263
Enterobacteria~phage~HK446 Enterobacteria~phage~IME10 11.79927747824416
Enterobacteria~phage~HK542 Enterobacteria~phage~IME10 11.988875931879036
Enterobacteria~phage~HK544 Enterobacteria~phage~IME10 14.43579061021157
Enterobacteria~phage~HK629 Enterobacteria~phage~IME10 8.59507195291491
Enterobacteria~phage~HK630 Enterobacteria~phage~IME10 11.28586950520576
Enterobacteria~phage~HK633 Enterobacteria~phage~IME10 19.977850470320494
Enterobacteria~phage~ST104 Enterobacteria~phage~IME10 36.20848785892915
Enterobacteria~phage~Sf101 Enterobacteria~phage~IME10 42.657754220669965
Enterobacteria~phage~UAB_Phi20 Enterobacteria~phage~IME10 44.35669706561605
Enterobacteria~phage~mEp043~c-1 Enterobacteria~phage~IME10 8.59507195291491
Enterobacteria~phage~mEp235 Enterobacteria~phage~IME10 14.570668220988022
Enterobacteria~phage~mEpX1 Enterobacteria~phage~IME10 6.110428144018758
Enterobacteria~phage~mEpX2 Enterobacteria~phage~IME10 19.977850470320494
Enterobacterial~phage~mEp213 Enterobacteria~phage~IME10 11.030477731892745
Enterobacterial~phage~mEp234 Enterobacteria~phage~IME10 11.738319940578815
Erwinia~phage~phiEt88 Enterobacteria~phage~IME10 3.5121524313782304
Escherichia~phage~HK75 Enterobacteria~phage~IME10 11.924514367684452
Escherichia~virus~HK022 Enterobacteria~phage~IME10 7.855248374238841
Escherichia~virus~HK97 Enterobacteria~phage~IME10 6.323789711836366
Escherichia~virus~Lambda Enterobacteria~phage~IME10 3.323757862069157
Hamiltonella~virus~APSE1 Enterobacteria~phage~IME10 9.378333419857878
Ralstonia~phage~RSK1 Enterobacteria~phage~IME10 6.655485161375339
Salmonella~enterica~bacteriophage~SE1 Enterobacteria~phage~IME10 39.08454777531761
Salmonella~phage~103203_sal5 Enterobacteria~phage~IME10 29.963975929421704
Salmonella~phage~118970_sal4 Enterobacteria~phage~IME10 26.350000457754877
Salmonella~phage~SEN22 Enterobacteria~phage~IME10 27.30610173245196
Salmonella~phage~SPN9CC Enterobacteria~phage~IME10 26.548832332997524
Salmonella~phage~ST160 Enterobacteria~phage~IME10 43.0801484917469
Salmonella~phage~ST64T Enterobacteria~phage~IME10 36.86926827229723
Salmonella~phage~epsilon34 Enterobacteria~phage~IME10 38.36529550781658
Salmonella~phage~vB_SemP_Emek Enterobacteria~phage~IME10 42.12815774445675
Salmonella~virus~HK620 Enterobacteria~phage~IME10 40.316193853082524
Salmonella~virus~P22 Enterobacteria~phage~IME10 38.48037640327433
Shigella~virus~Sf6 Enterobacteria~phage~IME10 42.657754220669965
Sodalis~phage~phiSG1 Enterobacteria~phage~IME10 12.708467980446972
Vibrio~phage~PVA1 Enterobacteria~phage~IME10 3.2285899399446025
Enterobacteria~phage~Ike Enterobacteria~phage~If1 2.5474073116281284
Enterobacteria~phage~fd Enterobacteria~phage~If1 14.889576563988463
Escherichia~virus~M13 Enterobacteria~phage~If1 14.889576563988463
Enterobacteria~phage~If1 Enterobacteria~phage~Ike 2.5474073116281284
Enterobacteria~phage~fd Enterobacteria~phage~Ike 10.13067572383428
Escherichia~virus~I22 Enterobacteria~phage~Ike 14.644073678752427
Escherichia~virus~M13 Enterobacteria~phage~Ike 10.13067572383428
Acinetobacter~phage~AB3 Enterobacteria~phage~J8-65 6.830932163327035
Acinetobacter~phage~Abp1 Enterobacteria~phage~J8-65 7.532864108594203
Acinetobacter~phage~Fri1 Enterobacteria~phage~J8-65 7.532864108594203
Acinetobacter~phage~Petty Enterobacteria~phage~J8-65 8.12242501071383
Acinetobacter~phage~phiAB1 Enterobacteria~phage~J8-65 8.050931580131401
Acinetobacter~phage~phiAB6 Enterobacteria~phage~J8-65 8.12242501071383
Acinetobacter~phage~vB_AbaM_IME200 Enterobacteria~phage~J8-65 7.6542784473562255
Acinetobacter~phage~vB_AbaP_Acibel007 Enterobacteria~phage~J8-65 7.592960209617272
Acinetobacter~phage~vB_AbaP_PD-6A3 Enterobacteria~phage~J8-65 7.912835923531985
Acinetobacter~phage~vB_AbaP_PD-AB9 Enterobacteria~phage~J8-65 7.912835923531985
Aeromonas~phage~phiAS7 Enterobacteria~phage~J8-65 7.716869478022873
Cronobacter~phage~Dev-CD-23823 Enterobacteria~phage~J8-65 10.482248240523923
Cronobacter~phage~vB_CskP_GAP227 Enterobacteria~phage~J8-65 10.40503392620478
Klebsiella~phage~F19 Enterobacteria~phage~J8-65 12.866443280636663
Klebsiella~phage~KP34 Enterobacteria~phage~J8-65 12.396746888036272
Klebsiella~phage~Kp2 Enterobacteria~phage~J8-65 12.323710242811483
Klebsiella~phage~KpV41 Enterobacteria~phage~J8-65 12.54708014311953
Klebsiella~phage~KpV475 Enterobacteria~phage~J8-65 12.866443280636663
Klebsiella~phage~KpV71 Enterobacteria~phage~J8-65 12.703475720203485
Klebsiella~phage~NTUH-K2044-K1-1 Enterobacteria~phage~J8-65 14.49767253317593
Klebsiella~phage~vB_KpnP_SU503 Enterobacteria~phage~J8-65 12.624489736786689
Klebsiella~phage~vB_KpnP_SU552A Enterobacteria~phage~J8-65 17.983402180605168
Pantoea~phage~LIMElight Enterobacteria~phage~J8-65 23.464626515588893
Pantoea~phage~LIMEzero Enterobacteria~phage~J8-65 86.01602988941761
Pectobacterium~phage~PP16 Enterobacteria~phage~J8-65 26.21231023708329
Pectobacterium~phage~PP90 Enterobacteria~phage~J8-65 26.21231023708329
Pectobacterium~phage~Peat1 Enterobacteria~phage~J8-65 22.810114818729897
Proteus~phage~PM~75 Enterobacteria~phage~J8-65 16.03430778303584
Proteus~phage~PM16 Enterobacteria~phage~J8-65 16.03973510932065
Pseudomonas~phage~DL62 Enterobacteria~phage~J8-65 20.647167352153865
Pseudomonas~phage~LKA1 Enterobacteria~phage~J8-65 23.237845325467944
Pseudomonas~phage~LKD16 Enterobacteria~phage~J8-65 20.862837100328985
Pseudomonas~phage~LUZ19 Enterobacteria~phage~J8-65 20.753877107535516
Pseudomonas~phage~MPK6 Enterobacteria~phage~J8-65 21.20422461523518
Pseudomonas~phage~MPK7 Enterobacteria~phage~J8-65 20.862837100328985
Pseudomonas~phage~PT2 Enterobacteria~phage~J8-65 20.753877107535516
Pseudomonas~phage~YMC11/06/C171_PPU_BP Enterobacteria~phage~J8-65 24.205977654336273
Pseudomonas~phage~phi-2 Enterobacteria~phage~J8-65 28.079606656224872
Pseudomonas~phage~phiKMV Enterobacteria~phage~J8-65 21.3232265533481
Pseudomonas~phage~phikF77 Enterobacteria~phage~J8-65 20.862837100328985
Pseudomonas~phage~vB_Pae-TbilisiM32 Enterobacteria~phage~J8-65 21.087903517556125
Pseudomonas~phage~vB_PaeP_PAO1_Ab05 Enterobacteria~phage~J8-65 20.753877107535516
Pseudomonas~phage~vB_PaeP_PPA-ABTNL Enterobacteria~phage~J8-65 20.753877107535516
Ralstonia~phage~RSB3 Enterobacteria~phage~J8-65 27.002905803979463
Vibrio~phage~VP93 Enterobacteria~phage~J8-65 16.254950831220196
Yersinia~phage~phi80-18 Enterobacteria~phage~J8-65 2.713389645237389
Yersinia~phage~vB_YenP_ISAO8 Enterobacteria~phage~J8-65 5.53946188135225
Acinetobacter~phage~Ac42 Enterobacteria~phage~JS10 110.25180428862691
Acinetobacter~phage~Acj61 Enterobacteria~phage~JS10 130.4471726629133
Acinetobacter~phage~Acj9 Enterobacteria~phage~JS10 128.424412533543
Acinetobacter~phage~ZZ1 Enterobacteria~phage~JS10 114.50387470019572
Acinetobacter~virus~133 Enterobacteria~phage~JS10 116.56803706278386
Aeromonas~phage~Aes012 Enterobacteria~phage~JS10 67.9124997113259
Aeromonas~phage~Aes508 Enterobacteria~phage~JS10 64.87422105148234
Aeromonas~phage~CC2 Enterobacteria~phage~JS10 41.46805349571357
Aeromonas~phage~PX29 Enterobacteria~phage~JS10 36.43560922840512
Aeromonas~phage~phiAS4 Enterobacteria~phage~JS10 67.18087741859904
Aeromonas~phage~phiAS5 Enterobacteria~phage~JS10 34.195640956257385
Aeromonas~virus~25 Enterobacteria~phage~JS10 66.04276392907889
Aeromonas~virus~31 Enterobacteria~phage~JS10 63.606292045749576
Aeromonas~virus~44RR2 Enterobacteria~phage~JS10 65.07459525086448
Aeromonas~virus~65 Enterobacteria~phage~JS10 31.829512952386427
Aeromonas~virus~Aeh1 Enterobacteria~phage~JS10 36.96959131072886
Citrobacter~phage~IME-CF2 Enterobacteria~phage~JS10 23.676480621331727
Citrobacter~phage~Margaery Enterobacteria~phage~JS10 26.0384989785635
Citrobacter~phage~Merlin Enterobacteria~phage~JS10 215.19567229201405
Citrobacter~phage~Miller Enterobacteria~phage~JS10 26.177571573783172
Citrobacter~phage~Moon Enterobacteria~phage~JS10 203.68150338087185
Citrobacter~phage~vB_CfrM_CfP1 Enterobacteria~phage~JS10 26.365565547428506
Cronobacter~phage~S13 Enterobacteria~phage~JS10 52.38950522910752
Cronobacter~phage~vB_CsaM_GAP161 Enterobacteria~phage~JS10 26.27119761242764
Edwardsiella~phage~PEi20 Enterobacteria~phage~JS10 300.0
Enterobacter~phage~CC31 Enterobacteria~phage~JS10 195.23097008681015
Enterobacter~phage~PG7 Enterobacteria~phage~JS10 197.04166748577018
Enterobacteria~phage~Bp7 Enterobacteria~phage~JS10 300.0
Enterobacteria~phage~GEC-3S Enterobacteria~phage~JS10 62.83252363994075
Enterobacteria~phage~IME08 Enterobacteria~phage~JS10 300.0
Enterobacteria~phage~Phi1 Enterobacteria~phage~JS10 64.81762503692522
Enterobacteria~phage~RB14 Enterobacteria~phage~JS10 219.33567129427297
Enterobacteria~phage~RB16 Enterobacteria~phage~JS10 23.361562598453244
Enterobacteria~phage~RB27 Enterobacteria~phage~JS10 220.07912015147818
Enterobacteria~phage~RB3 Enterobacteria~phage~JS10 211.81945842053355
Enterobacteria~phage~RB32 Enterobacteria~phage~JS10 230.84626435872082
Enterobacteria~phage~RB43 Enterobacteria~phage~JS10 23.95290028315277
Enterobacteria~phage~RB49 Enterobacteria~phage~JS10 60.781455336968016
Enterobacteria~phage~RB51 Enterobacteria~phage~JS10 235.36234532885192
Enterobacteria~phage~RB68 Enterobacteria~phage~JS10 229.2944660292543
Enterobacteria~phage~RB69 Enterobacteria~phage~JS10 267.9505528557431
Enterobacteria~phage~T4 Enterobacteria~phage~JS10 210.6396901893853
Enterobacteria~phage~vB_EcoM_VR5 Enterobacteria~phage~JS10 300.0
Escherichia~phage~APCEc01 Enterobacteria~phage~JS10 262.71856738941403
Escherichia~phage~AR1 Enterobacteria~phage~JS10 220.22716632327237
Escherichia~phage~Av-05 Enterobacteria~phage~JS10 6.581691850111093
Escherichia~phage~ECML-134 Enterobacteria~phage~JS10 212.5412632921284
Escherichia~phage~HX01 Enterobacteria~phage~JS10 256.2395618574526
Escherichia~phage~HY01 Enterobacteria~phage~JS10 216.32007751011935
Escherichia~phage~HY03 Enterobacteria~phage~JS10 197.4463548359838
Escherichia~phage~JS98 Enterobacteria~phage~JS10 300.0
Escherichia~phage~JSE Enterobacteria~phage~JS10 60.947114034731776
Escherichia~phage~Lw1 Enterobacteria~phage~JS10 24.788027360045785
Escherichia~phage~MX01 Enterobacteria~phage~JS10 300.0
Escherichia~phage~QL01 Enterobacteria~phage~JS10 300.0
Escherichia~phage~UFV-AREG1 Enterobacteria~phage~JS10 216.74146387419833
Escherichia~phage~WG01 Enterobacteria~phage~JS10 300.0
Escherichia~phage~ime09 Enterobacteria~phage~JS10 218.22252984767036
Escherichia~phage~slur02 Enterobacteria~phage~JS10 213.5206061629555
Escherichia~phage~slur07 Enterobacteria~phage~JS10 205.7835897285011
Escherichia~phage~slur14 Enterobacteria~phage~JS10 209.48730968247776
Escherichia~phage~vB_EcoM-UFV13 Enterobacteria~phage~JS10 215.62075558305062
Escherichia~phage~vB_EcoM_112 Enterobacteria~phage~JS10 210.40712034105678
Escherichia~phage~vB_EcoM_ACG-C40 Enterobacteria~phage~JS10 214.83310998865593
Escherichia~phage~vB_EcoM_JS09 Enterobacteria~phage~JS10 259.67378241940304
Escherichia~phage~vB_EcoM_PhAPEC2 Enterobacteria~phage~JS10 254.3591215728447
Escherichia~phage~vB_EcoM_VR20 Enterobacteria~phage~JS10 300.0
Escherichia~phage~vB_EcoM_VR25 Enterobacteria~phage~JS10 300.0
Escherichia~phage~vB_EcoM_VR26 Enterobacteria~phage~JS10 300.0
Escherichia~phage~vB_EcoM_VR7 Enterobacteria~phage~JS10 300.0
Escherichia~phage~wV7 Enterobacteria~phage~JS10 219.58226034594244
Klebsiella~phage~JD18 Enterobacteria~phage~JS10 203.00187957195382
Klebsiella~phage~KP15 Enterobacteria~phage~JS10 27.098183749006385
Klebsiella~phage~KP27 Enterobacteria~phage~JS10 27.814820991046513
Klebsiella~phage~Matisse Enterobacteria~phage~JS10 27.622034583604414
Klebsiella~phage~PKO111 Enterobacteria~phage~JS10 199.20351654299606
Klebsiella~phage~vB_KpnM_KpV477 Enterobacteria~phage~JS10 196.10446559584233
Morganella~phage~vB_MmoM_MP1 Enterobacteria~phage~JS10 136.8953873921518
Pectobacterium~bacteriophage~PM2 Enterobacteria~phage~JS10 300.0
Proteus~phage~vB_PmiM_Pm5461 Enterobacteria~phage~JS10 127.9370401249238
Salmonella~phage~STML-198 Enterobacteria~phage~JS10 195.6210275343206
Salmonella~phage~STP4-a Enterobacteria~phage~JS10 192.14796416761664
Salmonella~phage~vB_SenMS16 Enterobacteria~phage~JS10 190.12435804128611
Salmonella~phage~vB_SnwM_CGG4-1 Enterobacteria~phage~JS10 187.112759716662
Serratia~phage~PS2 Enterobacteria~phage~JS10 125.00310332919257
Shigella~phage~SHBML-50-1 Enterobacteria~phage~JS10 206.02291646216295
Shigella~phage~SHFML-11 Enterobacteria~phage~JS10 212.78425968345948
Shigella~phage~SHFML-26 Enterobacteria~phage~JS10 215.37368790652081
Shigella~phage~SHSML-52-1 Enterobacteria~phage~JS10 255.35802605864663
Shigella~phage~SP18 Enterobacteria~phage~JS10 300.0
Shigella~phage~Shf125875 Enterobacteria~phage~JS10 269.78646101985214
Shigella~phage~Shfl2 Enterobacteria~phage~JS10 208.5952610592788
Shigella~phage~pSs-1 Enterobacteria~phage~JS10 221.34334296709494
Stenotrophomonas~phage~IME13 Enterobacteria~phage~JS10 67.2245453986256
Vibrio~phage~KVP40 Enterobacteria~phage~JS10 30.982376549578785
Vibrio~phage~VH7D Enterobacteria~phage~JS10 22.558172826981163
Vibrio~phage~ValKK3 Enterobacteria~phage~JS10 30.62238354464832
Vibrio~phage~nt-1 Enterobacteria~phage~JS10 30.041906638281592
Yersinia~phage~PST Enterobacteria~phage~JS10 214.8832490668433
Yersinia~phage~phiD1 Enterobacteria~phage~JS10 208.3154516651799
Yersinia~phage~phiR1-RT Enterobacteria~phage~JS10 214.5200504048117
Yersinia~phage~vB_YenM_TG1 Enterobacteria~phage~JS10 209.32923864197127
Achromobacter~phage~phiAxp-1 Enterobacteria~phage~JenK1 1.0292404213455573
Acinetobacter~phage~IME_AB3 Enterobacteria~phage~JenK1 7.625144575298035
Burkholderia~phage~BcepGomr Enterobacteria~phage~JenK1 13.143845010799645
Burkholderia~phage~KL1 Enterobacteria~phage~JenK1 1.3665626233465984
Enterobacteria~phage~9g Enterobacteria~phage~JenK1 200.86283544103537
Enterobacteria~phage~JenP1 Enterobacteria~phage~JenK1 226.80764728960915
Enterobacteria~phage~JenP2 Enterobacteria~phage~JenK1 236.35247324665102
Escherichia~phage~CAjan Enterobacteria~phage~JenK1 83.53699037265517
Escherichia~phage~Seurat Enterobacteria~phage~JenK1 75.14913565973801
Escherichia~phage~slur01 Enterobacteria~phage~JenK1 83.77148866013576
Pseudomonas~phage~73 Enterobacteria~phage~JenK1 1.4920324346477356
Pseudomonas~phage~NP1 Enterobacteria~phage~JenK1 43.389209713732335
Pseudomonas~phage~PaMx42 Enterobacteria~phage~JenK1 1.326329823203321
Pseudomonas~phage~vB_Pae-Kakheti25 Enterobacteria~phage~JenK1 1.2480762722313594
Pseudomonas~phage~vB_PaeS_SCH_Ab26 Enterobacteria~phage~JenK1 1.4920324346477356
Rhizobium~phage~RHEph06 Enterobacteria~phage~JenK1 12.690425158345715
Rhodobacter~phage~RcTitan Enterobacteria~phage~JenK1 1.1358427375168203
Salmonella~phage~BP63 Enterobacteria~phage~JenK1 10.854397356754163
Stenotrophomonas~phage~vB_SmaS-DLP_2 Enterobacteria~phage~JenK1 1.2480762722313594
Vibrio~phage~VpKK5 Enterobacteria~phage~JenK1 26.95290741672709
Achromobacter~phage~phiAxp-1 Enterobacteria~phage~JenP1 1.003815489546061
Acinetobacter~phage~IME_AB3 Enterobacteria~phage~JenP1 7.5835011124417635
Burkholderia~phage~BcepGomr Enterobacteria~phage~JenP1 13.08547442621877
Burkholderia~phage~KL1 Enterobacteria~phage~JenP1 1.3410949514232433
Enterobacteria~phage~9g Enterobacteria~phage~JenP1 186.47154899261434
Enterobacteria~phage~JenK1 Enterobacteria~phage~JenP1 226.80764728960915
Enterobacteria~phage~JenP2 Enterobacteria~phage~JenP1 250.314426648855
Escherichia~phage~CAjan Enterobacteria~phage~JenP1 86.34526675250518
Escherichia~phage~Seurat Enterobacteria~phage~JenP1 74.92591416771471
Escherichia~phage~slur01 Enterobacteria~phage~JenP1 86.58803738946382
Pseudomonas~phage~73 Enterobacteria~phage~JenP1 1.4665505125777587
Pseudomonas~phage~NP1 Enterobacteria~phage~JenP1 46.0033673058482
Pseudomonas~phage~PaMx42 Enterobacteria~phage~JenP1 1.300866900976886
Pseudomonas~phage~vB_Pae-Kakheti25 Enterobacteria~phage~JenP1 1.222622848845508
Pseudomonas~phage~vB_PaeS_SCH_Ab26 Enterobacteria~phage~JenP1 1.4665505125777587
Rhizobium~phage~RHEph06 Enterobacteria~phage~JenP1 12.632091221599858
Rhodobacter~phage~RcTitan Enterobacteria~phage~JenP1 1.1104035607561995
Salmonella~phage~BP63 Enterobacteria~phage~JenP1 10.80171148794269
Stenotrophomonas~phage~vB_SmaS-DLP_2 Enterobacteria~phage~JenP1 1.222622848845508
Vibrio~phage~VpKK5 Enterobacteria~phage~JenP1 26.85882613204831
Achromobacter~phage~phiAxp-1 Enterobacteria~phage~JenP2 1.003815489546061
Acinetobacter~phage~IME_AB3 Enterobacteria~phage~JenP2 7.5835011124417635
Burkholderia~phage~BcepGomr Enterobacteria~phage~JenP2 13.08547442621877
Burkholderia~phage~KL1 Enterobacteria~phage~JenP2 1.3410949514232433
Enterobacteria~phage~9g Enterobacteria~phage~JenP2 195.53851882007743
Enterobacteria~phage~JenK1 Enterobacteria~phage~JenP2 236.35247324665102
Enterobacteria~phage~JenP1 Enterobacteria~phage~JenP2 250.314426648855
Escherichia~phage~CAjan Enterobacteria~phage~JenP2 86.34526675250518
Escherichia~phage~Seurat Enterobacteria~phage~JenP2 77.9226532352864
Escherichia~phage~slur01 Enterobacteria~phage~JenP2 86.58803738946382
Pseudomonas~phage~73 Enterobacteria~phage~JenP2 1.4665505125777587
Pseudomonas~phage~NP1 Enterobacteria~phage~JenP2 43.25614967335092
Pseudomonas~phage~PaMx42 Enterobacteria~phage~JenP2 1.300866900976886
Pseudomonas~phage~vB_Pae-Kakheti25 Enterobacteria~phage~JenP2 1.222622848845508
Pseudomonas~phage~vB_PaeS_SCH_Ab26 Enterobacteria~phage~JenP2 1.4665505125777587
Rhizobium~phage~RHEph06 Enterobacteria~phage~JenP2 12.632091221599858
Rhodobacter~phage~RcTitan Enterobacteria~phage~JenP2 1.1104035607561995
Salmonella~phage~BP63 Enterobacteria~phage~JenP2 10.80171148794269
Stenotrophomonas~phage~vB_SmaS-DLP_2 Enterobacteria~phage~JenP2 1.222622848845508
Vibrio~phage~VpKK5 Enterobacteria~phage~JenP2 26.85882613204831
Citrobacter~phage~CR44b Enterobacteria~phage~K1F 96.12432008191976
Citrobacter~phage~CR8 Enterobacteria~phage~K1F 80.41240485680616
Citrobacter~phage~SH1 Enterobacteria~phage~K1F 42.789960442919416
Citrobacter~phage~SH2 Enterobacteria~phage~K1F 46.06037471094696
Citrobacter~phage~SH3 Enterobacteria~phage~K1F 108.33470971519189
Citrobacter~phage~SH4 Enterobacteria~phage~K1F 103.94645948507154
Citrobacter~phage~phiCFP-1 Enterobacteria~phage~K1F 48.382710324032224
Cronobacter~phage~Dev2 Enterobacteria~phage~K1F 101.84231407612387
Delftia~phage~IME-DE1 Enterobacteria~phage~K1F 34.11284779568809
Enterobacter~phage~E-2 Enterobacteria~phage~K1F 45.47549558212657
Enterobacter~phage~E-3 Enterobacteria~phage~K1F 43.42234139787981
Enterobacter~phage~phiEap-1 Enterobacteria~phage~K1F 48.654325879907894
Enterobacteria~phage~13a Enterobacteria~phage~K1F 45.66341538482459
Enterobacteria~phage~285P Enterobacteria~phage~K1F 44.02141225163931
Enterobacteria~phage~BA14 Enterobacteria~phage~K1F 42.98262720479045
Enterobacteria~phage~EcoDS1 Enterobacteria~phage~K1F 101.96575039349852
Enterobacteria~phage~T3 Enterobacteria~phage~K1F 45.66341538482459
Enterobacteria~phage~T7 Enterobacteria~phage~K1F 41.55588555331525
Erwinia~phage~FE44 Enterobacteria~phage~K1F 43.179986419564976
Erwinia~phage~vB_EamP-L1 Enterobacteria~phage~K1F 43.179986419564976
Escherichia~phage~64795_ec1 Enterobacteria~phage~K1F 44.47748578447135
Escherichia~phage~CICC~80001 Enterobacteria~phage~K1F 43.589754554211275
Escherichia~phage~K30 Enterobacteria~phage~K1F 43.589754554211275
Escherichia~phage~LM33_P1 Enterobacteria~phage~K1F 99.65156462806128
Escherichia~phage~P483 Enterobacteria~phage~K1F 44.47748578447135
Escherichia~phage~P694 Enterobacteria~phage~K1F 46.69282325679986
Escherichia~phage~PE3-1 Enterobacteria~phage~K1F 108.91092355699851
Escherichia~phage~vB_EcoP_GA2A Enterobacteria~phage~K1F 104.85906236120437
Klebsiella~phage~K11 Enterobacteria~phage~K1F 43.179986419564976
Klebsiella~phage~K5 Enterobacteria~phage~K1F 40.93145887026487
Klebsiella~phage~KP32 Enterobacteria~phage~K1F 41.36863696480873
Klebsiella~phage~vB_Kp1 Enterobacteria~phage~K1F 47.37617807659017
Klebsiella~phage~vB_KpnP_KpV289 Enterobacteria~phage~K1F 46.47673985031234
Kluyvera~phage~Kvp1 Enterobacteria~phage~K1F 44.02141225163931
Mesorhizobium~phage~vB_MloP_Lo5R7ANS Enterobacteria~phage~K1F 7.279111492689961
Morganella~phage~MmP1 Enterobacteria~phage~K1F 43.589754554211275
Morganella~phage~vB_MmoP_MP2 Enterobacteria~phage~K1F 48.96090566847873
Pelagibacter~phage~HTVC011P Enterobacteria~phage~K1F 11.0602606814683
Pelagibacter~phage~HTVC019P Enterobacteria~phage~K1F 12.634160865829603
Podovirus~Lau218 Enterobacteria~phage~K1F 3.221380355790676
Pseudomonad~phage~gh-1 Enterobacteria~phage~K1F 41.832374291208986
Pseudomonas~phage~PPPL-1 Enterobacteria~phage~K1F 40.319210336208336
Pseudomonas~phage~PPpW-4 Enterobacteria~phage~K1F 43.38227642981877
Pseudomonas~phage~Pf-10 Enterobacteria~phage~K1F 40.93145887026487
Pseudomonas~phage~Phi-S1 Enterobacteria~phage~K1F 40.721894240305545
Pseudomonas~phage~phi15 Enterobacteria~phage~K1F 40.12552554492076
Pseudomonas~phage~phiIBB-PF7A Enterobacteria~phage~K1F 39.752215356340535
Pseudomonas~phage~phiPSA2 Enterobacteria~phage~K1F 40.721894240305545
Ralstonia~phage~RSB2 Enterobacteria~phage~K1F 36.57490888305502
Salmonella~phage~BP12A Enterobacteria~phage~K1F 44.02141225163931
Salmonella~phage~Vi06 Enterobacteria~phage~K1F 37.47761610164575
Salmonella~phage~phiSG-JL2 Enterobacteria~phage~K1F 42.41783492453864
Stenotrophomonas~phage~IME15 Enterobacteria~phage~K1F 44.47748578447135
Vibrio~phage~ICP3 Enterobacteria~phage~K1F 42.601764919544706
Vibrio~phage~N4 Enterobacteria~phage~K1F 44.02141225163931
Vibriophage~VP4 Enterobacteria~phage~K1F 48.713171456660525
Yersinia~phage~Berlin Enterobacteria~phage~K1F 44.47748578447135
Yersinia~phage~Yep-phi Enterobacteria~phage~K1F 44.47748578447135
Yersinia~phage~Yepe2 Enterobacteria~phage~K1F 44.24622189687935
Yersinia~phage~phiA1122 Enterobacteria~phage~K1F 40.12552554492076
Yersinia~phage~phiYeO3-12 Enterobacteria~phage~K1F 44.920925266636104
Yersinia~phage~vB_YenP_AP10 Enterobacteria~phage~K1F 44.02141225163931
Yersinia~phage~vB_YenP_AP5 Enterobacteria~phage~K1F 44.47748578447135
Caulobacter~phage~phiCb5 Enterobacteria~phage~M 1.0081053395020358
Enterobacteria~phage~C-1~INW-2012 Enterobacteria~phage~M 5.76462591842187
Enterobacteria~phage~Hgal1 Enterobacteria~phage~M 5.76462591842187
Escherichia~virus~BZ13 Enterobacteria~phage~M 1.0081053395020358
Escherichia~virus~MS2 Enterobacteria~phage~M 1.0081053395020358
Pseudomonas~phage~PP7 Enterobacteria~phage~M 1.0081053395020358
Pseudomonas~phage~PRR1 Enterobacteria~phage~M 5.76462591842187
CD_NODE_114_length_100627_cov_16.3829_fragment_1 Enterobacteria~phage~P4 17.136188584282316
CD_NODE_1301_length_14536_cov_7.04848 Enterobacteria~phage~P4 1.9517449693827862
CD_NODE_157_length_102450_cov_4.52184_fragment_1 Enterobacteria~phage~P4 4.30139092961542
CD_NODE_1878_length_8771_cov_4.24839 Enterobacteria~phage~P4 17.955662614263357
CD_NODE_201_length_49164_cov_189.614_fragment_1 Enterobacteria~phage~P4 18.478506407229123
CD_NODE_20_length_218892_cov_18.0551_fragment_1 Enterobacteria~phage~P4 13.023141446807504
CD_NODE_3180_length_7792_cov_3.83262 Enterobacteria~phage~P4 45.62087320553388
Aeromonas~virus~phiO18P Enterobacteria~phage~P88 2.894946549693578
Aurantimonas~phage~AmM-1 Enterobacteria~phage~P88 4.1879270168990255
Burkholderia~phage~KL3 Enterobacteria~phage~P88 25.881527123874722
Burkholderia~phage~KS14 Enterobacteria~phage~P88 30.056024138355983
Burkholderia~phage~KS5 Enterobacteria~phage~P88 32.72297372194768
Burkholderia~phage~ST79 Enterobacteria~phage~P88 29.221161484876692
Burkholderia~virus~phi52237 Enterobacteria~phage~P88 23.700989264448456
Burkholderia~virus~phiE122 Enterobacteria~phage~P88 26.156699623795138
Burkholderia~virus~phiE202 Enterobacteria~phage~P88 26.445079472292942
CD_NODE_1383_length_11110_cov_4.58064 Enterobacteria~phage~P88 2.524151235705518
CD_NODE_14_length_209824_cov_29.5265_fragment_1 Enterobacteria~phage~P88 41.63195363320176
CD_NODE_1598_length_16018_cov_8.95634 Enterobacteria~phage~P88 37.824116672109696
CD_NODE_199_length_66977_cov_294.689_fragment_1 Enterobacteria~phage~P88 56.188590490055354
CD_NODE_224_length_81521_cov_18.2876_fragment_2 Enterobacteria~phage~P88 45.797312727594914
CD_NODE_227_length_52938_cov_4.10614_fragment_1 Enterobacteria~phage~P88 49.97515639098995
CD_NODE_22_length_242432_cov_57.7013_fragment_1 Enterobacteria~phage~P88 39.27679590991838
CD_NODE_259_length_74098_cov_9.93438_fragment_1 Enterobacteria~phage~P88 54.80890950227943
CD_NODE_267_length_46996_cov_5.51529_fragment_1 Enterobacteria~phage~P88 45.29461464807728
CD_NODE_2866_length_6338_cov_16.8833 Enterobacteria~phage~P88 4.238141161705063
CD_NODE_29_length_222256_cov_16.7066_fragment_3 Enterobacteria~phage~P88 43.94416544657077
CD_NODE_2_length_720372_cov_89.9643_fragment_1 Enterobacteria~phage~P88 41.63195363320176
CD_NODE_331_length_33870_cov_49.2562 Enterobacteria~phage~P88 56.86519633260852
CD_NODE_341_length_70814_cov_14.6472_fragment_1 Enterobacteria~phage~P88 28.760233135961
CD_NODE_35_length_228830_cov_9.4942_fragment_2 Enterobacteria~phage~P88 56.520864795674925
CD_NODE_384_length_38137_cov_3.12447 Enterobacteria~phage~P88 15.064506830970746
CD_NODE_387_length_29878_cov_208.751 Enterobacteria~phage~P88 103.72468077393006
CD_NODE_3_length_551608_cov_10.1305_fragment_2 Enterobacteria~phage~P88 56.86519633260852
CD_NODE_4089_length_5336_cov_2.3647 Enterobacteria~phage~P88 8.194877833718799
CD_NODE_40_length_175387_cov_114.344_fragment_1 Enterobacteria~phage~P88 29.212115179726606
CD_NODE_479_length_38476_cov_82.022_fragment_1 Enterobacteria~phage~P88 29.962042339213564
CD_NODE_75_length_92643_cov_192.718_fragment_1 Enterobacteria~phage~P88 59.67173805601404
CD_NODE_80_length_124713_cov_51.222_fragment_1 Enterobacteria~phage~P88 42.075367830000765
CD_NODE_980_length_8147_cov_3.35875 Enterobacteria~phage~P88 10.726314517519665
Enterobacter~phage~Arya Enterobacteria~phage~P88 11.401730270699492
Enterobacteria~phage~WPhi Enterobacteria~phage~P88 55.8675212646869
Enterobacteria~phage~fiAA91-ss Enterobacteria~phage~P88 57.22254353385194
Erwinia~phage~ENT90 Enterobacteria~phage~P88 45.50618496649349
Escherichia~phage~pro147 Enterobacteria~phage~P88 59.32947433504685
Escherichia~phage~pro483 Enterobacteria~phage~P88 59.67173805601404
Escherichia~phage~vB_EcoM-ep3 Enterobacteria~phage~P88 12.355560318349628
Escherichia~phage~vB_EcoM_ECO1230-10 Enterobacteria~phage~P88 11.960456436080772
Escherichia~virus~186 Enterobacteria~phage~P88 48.564408729239304
Escherichia~virus~P2 Enterobacteria~phage~P88 56.188590490055354
Haemophilus~phage~HP1 Enterobacteria~phage~P88 3.0514872005024865
Mannheimia~phage~phiMHaA1 Enterobacteria~phage~P88 38.29469664896709
Mannheimia~phage~vB_MhM_587AP1 Enterobacteria~phage~P88 37.91219906579443
Pasteurella~phage~F108 Enterobacteria~phage~P88 2.9458708063129366
Pseudomonas~phage~PPpW-3 Enterobacteria~phage~P88 13.75550248940512
Pseudomonas~phage~phi3 Enterobacteria~phage~P88 3.4035455384974584
Pseudomonas~phage~phiCTX Enterobacteria~phage~P88 32.54243639943867
Ralstonia~phage~RSA1 Enterobacteria~phage~P88 37.91219906579443
Ralstonia~phage~RSY1 Enterobacteria~phage~P88 38.29469664896709
Salmonella~phage~FSL~SP-004 Enterobacteria~phage~P88 57.22254353385194
Salmonella~phage~Fels-2 Enterobacteria~phage~P88 48.30745863418256
Salmonella~phage~RE-2010 Enterobacteria~phage~P88 48.30745863418256
Salmonella~phage~SEN1 Enterobacteria~phage~P88 46.06037471094696
Salmonella~phage~SEN4 Enterobacteria~phage~P88 58.368252834726086
Salmonella~phage~SEN5 Enterobacteria~phage~P88 58.368252834726086
Salmonella~virus~PsP3 Enterobacteria~phage~P88 49.67430080017522
Stenotrophomonas~phage~Smp131 Enterobacteria~phage~P88 29.708943568551593
Vibrio~phage~K139 Enterobacteria~phage~P88 2.9458708063129366
Vibrio~phage~VHML Enterobacteria~phage~P88 9.394116472347097
Vibrio~phage~VP585 Enterobacteria~phage~P88 9.329886850327927
Vibrio~phage~VPUSM~8 Enterobacteria~phage~P88 2.9980306090521127
Vibrio~phage~vB_VpaM_MAR Enterobacteria~phage~P88 9.084318693961567
Yersinia~phage~L-413C Enterobacteria~phage~P88 57.22254353385194
Acinetobacter~phage~Ac42 Enterobacteria~phage~Phi1 52.578134792336115
Acinetobacter~phage~Acj61 Enterobacteria~phage~Phi1 57.50325087750466
Acinetobacter~phage~Acj9 Enterobacteria~phage~Phi1 60.20660469270154
Acinetobacter~phage~ZZ1 Enterobacteria~phage~Phi1 61.831810041120924
Acinetobacter~virus~133 Enterobacteria~phage~Phi1 61.74121529466881
Aeromonas~phage~Aes012 Enterobacteria~phage~Phi1 89.14817735555306
Aeromonas~phage~Aes508 Enterobacteria~phage~Phi1 88.21040931616533
Aeromonas~phage~CC2 Enterobacteria~phage~Phi1 58.60488449116999
Aeromonas~phage~PX29 Enterobacteria~phage~Phi1 61.37212253544772
Aeromonas~phage~phiAS4 Enterobacteria~phage~Phi1 81.80596804914964
Aeromonas~phage~phiAS5 Enterobacteria~phage~Phi1 58.665301110061144
Aeromonas~virus~25 Enterobacteria~phage~Phi1 89.27489812359552
Aeromonas~virus~31 Enterobacteria~phage~Phi1 86.5779495976304
Aeromonas~virus~44RR2 Enterobacteria~phage~Phi1 85.97659432093855
Aeromonas~virus~65 Enterobacteria~phage~Phi1 56.360475309378835
Aeromonas~virus~Aeh1 Enterobacteria~phage~Phi1 61.59617888463841
Citrobacter~phage~IME-CF2 Enterobacteria~phage~Phi1 90.8346592928751
Citrobacter~phage~Margaery Enterobacteria~phage~Phi1 90.90445130557738
Citrobacter~phage~Merlin Enterobacteria~phage~Phi1 67.15834980680854
Citrobacter~phage~Miller Enterobacteria~phage~Phi1 91.2464522640304
Citrobacter~phage~Moon Enterobacteria~phage~Phi1 61.996335139000784
Citrobacter~phage~vB_CfrM_CfP1 Enterobacteria~phage~Phi1 91.70917503374179
Cronobacter~phage~S13 Enterobacteria~phage~Phi1 82.12975144729747
Cronobacter~phage~vB_CsaM_GAP161 Enterobacteria~phage~Phi1 93.52868218541407
Edwardsiella~phage~PEi20 Enterobacteria~phage~Phi1 56.29694159667247
Enterobacter~phage~CC31 Enterobacteria~phage~Phi1 80.96224157179846
Enterobacter~phage~PG7 Enterobacteria~phage~Phi1 77.50292273909349
Enterobacteria~phage~Bp7 Enterobacteria~phage~Phi1 55.60862864232196
Enterobacteria~phage~GEC-3S Enterobacteria~phage~Phi1 300.0
Enterobacteria~phage~IME08 Enterobacteria~phage~Phi1 62.10600744076155
Enterobacteria~phage~JS10 Enterobacteria~phage~Phi1 64.81762503692522
Enterobacteria~phage~RB14 Enterobacteria~phage~Phi1 51.10384823720618
Enterobacteria~phage~RB16 Enterobacteria~phage~Phi1 92.06140104878867
Enterobacteria~phage~RB27 Enterobacteria~phage~Phi1 47.74871094672274
Enterobacteria~phage~RB3 Enterobacteria~phage~Phi1 52.98526401944091
Enterobacteria~phage~RB32 Enterobacteria~phage~Phi1 51.404574279048006
Enterobacteria~phage~RB43 Enterobacteria~phage~Phi1 89.5774841280471
Enterobacteria~phage~RB49 Enterobacteria~phage~Phi1 300.0
Enterobacteria~phage~RB51 Enterobacteria~phage~Phi1 49.385393254654794
Enterobacteria~phage~RB68 Enterobacteria~phage~Phi1 49.16777264997385
Enterobacteria~phage~RB69 Enterobacteria~phage~Phi1 51.178570606813985
Enterobacteria~phage~T4 Enterobacteria~phage~Phi1 47.254013013689224
Enterobacteria~phage~vB_EcoM_VR5 Enterobacteria~phage~Phi1 60.51301201379696
Escherichia~phage~APCEc01 Enterobacteria~phage~Phi1 49.45852281247334
Escherichia~phage~AR1 Enterobacteria~phage~Phi1 48.81082726461292
Escherichia~phage~ECML-134 Enterobacteria~phage~Phi1 51.404574279048006
Escherichia~phage~HX01 Enterobacteria~phage~Phi1 48.110804863977876
Escherichia~phage~HY01 Enterobacteria~phage~Phi1 52.578134792336115
Escherichia~phage~HY03 Enterobacteria~phage~Phi1 49.67971291352154
Escherichia~phage~JS98 Enterobacteria~phage~Phi1 62.8286113982628
Escherichia~phage~JSE Enterobacteria~phage~Phi1 300.0
Escherichia~phage~Lw1 Enterobacteria~phage~Phi1 91.70917503374179
Escherichia~phage~MX01 Enterobacteria~phage~Phi1 62.8286113982628
Escherichia~phage~QL01 Enterobacteria~phage~Phi1 60.17514219900263
Escherichia~phage~UFV-AREG1 Enterobacteria~phage~Phi1 52.908644348728686
Escherichia~phage~WG01 Enterobacteria~phage~Phi1 56.63841819587629
Escherichia~phage~ime09 Enterobacteria~phage~Phi1 47.9650698535672
Escherichia~phage~slur02 Enterobacteria~phage~Phi1 49.90365673458484
Escherichia~phage~slur07 Enterobacteria~phage~Phi1 51.71029143616883
Escherichia~phage~slur14 Enterobacteria~phage~Phi1 49.45852281247334
Escherichia~phage~vB_EcoM-UFV13 Enterobacteria~phage~Phi1 51.55679878441632
Escherichia~phage~vB_EcoM_112 Enterobacteria~phage~Phi1 52.5301506551124
Escherichia~phage~vB_EcoM_ACG-C40 Enterobacteria~phage~Phi1 50.5167445360047
Escherichia~phage~vB_EcoM_JS09 Enterobacteria~phage~Phi1 49.385393254654794
Escherichia~phage~vB_EcoM_PhAPEC2 Enterobacteria~phage~Phi1 43.6466721019503
Escherichia~phage~vB_EcoM_VR20 Enterobacteria~phage~Phi1 62.9798253081433
Escherichia~phage~vB_EcoM_VR25 Enterobacteria~phage~Phi1 60.554103133399344
Escherichia~phage~vB_EcoM_VR26 Enterobacteria~phage~Phi1 58.87656150131185
Escherichia~phage~vB_EcoM_VR7 Enterobacteria~phage~Phi1 58.719858274747814
Escherichia~phage~wV7 Enterobacteria~phage~Phi1 47.60593944602246
Klebsiella~phage~JD18 Enterobacteria~phage~Phi1 73.2141985108624
Klebsiella~phage~KP15 Enterobacteria~phage~Phi1 91.43957223104451
Klebsiella~phage~KP27 Enterobacteria~phage~Phi1 91.36140478989807
Klebsiella~phage~Matisse Enterobacteria~phage~Phi1 88.873557064414
Klebsiella~phage~PKO111 Enterobacteria~phage~Phi1 81.82813870327564
Klebsiella~phage~vB_KpnM_KpV477 Enterobacteria~phage~Phi1 71.56459222037914
Morganella~phage~vB_MmoM_MP1 Enterobacteria~phage~Phi1 96.07463189495436
Pectobacterium~bacteriophage~PM2 Enterobacteria~phage~Phi1 57.05120393714583
Proteus~phage~vB_PmiM_Pm5461 Enterobacteria~phage~Phi1 104.34123469394551
Salmonella~phage~STML-198 Enterobacteria~phage~Phi1 67.68443185526728
Salmonella~phage~STP4-a Enterobacteria~phage~Phi1 65.37297906169725
Salmonella~phage~vB_SenMS16 Enterobacteria~phage~Phi1 66.45142198997354
Salmonella~phage~vB_SnwM_CGG4-1 Enterobacteria~phage~Phi1 63.46080030919838
Serratia~phage~PS2 Enterobacteria~phage~Phi1 87.40548837013087
Shigella~phage~SHBML-50-1 Enterobacteria~phage~Phi1 48.18412846043993
Shigella~phage~SHFML-11 Enterobacteria~phage~Phi1 56.963497458551224
Shigella~phage~SHFML-26 Enterobacteria~phage~Phi1 53.294895473448165
Shigella~phage~SHSML-52-1 Enterobacteria~phage~Phi1 46.119568893435854
Shigella~phage~SP18 Enterobacteria~phage~Phi1 59.434628213505256
Shigella~phage~Shf125875 Enterobacteria~phage~Phi1 51.63338529162361
Shigella~phage~Shfl2 Enterobacteria~phage~Phi1 51.78751985939823
Shigella~phage~pSs-1 Enterobacteria~phage~Phi1 49.90365673458484
Stenotrophomonas~phage~IME13 Enterobacteria~phage~Phi1 87.77884657666304
Vibrio~phage~KVP40 Enterobacteria~phage~Phi1 44.479535690016554
Vibrio~phage~VH7D Enterobacteria~phage~Phi1 35.90363715715422
Vibrio~phage~ValKK3 Enterobacteria~phage~Phi1 44.0181790796801
Vibrio~phage~nt-1 Enterobacteria~phage~Phi1 43.27441343303122
Yersinia~phage~PST Enterobacteria~phage~Phi1 47.74871094672274
Yersinia~phage~phiD1 Enterobacteria~phage~Phi1 49.095814050521874
Yersinia~phage~phiR1-RT Enterobacteria~phage~Phi1 70.8853392622538
Yersinia~phage~vB_YenM_TG1 Enterobacteria~phage~Phi1 68.9425487166545
Acinetobacter~phage~Ac42 Enterobacteria~phage~RB14 117.80898917827521
Acinetobacter~phage~Acj61 Enterobacteria~phage~RB14 106.72757511116006
Acinetobacter~phage~Acj9 Enterobacteria~phage~RB14 102.86093784842245
Acinetobacter~phage~ZZ1 Enterobacteria~phage~RB14 117.65714182816656
Acinetobacter~virus~133 Enterobacteria~phage~RB14 110.93450551980293
Aeromonas~phage~Aes012 Enterobacteria~phage~RB14 29.081814428404645
Aeromonas~phage~Aes508 Enterobacteria~phage~RB14 24.684176718541163
Aeromonas~phage~CC2 Enterobacteria~phage~RB14 30.171035557994845
Aeromonas~phage~PX29 Enterobacteria~phage~RB14 34.27230959401204
Aeromonas~phage~phiAS4 Enterobacteria~phage~RB14 27.611723405448576
Aeromonas~phage~phiAS5 Enterobacteria~phage~RB14 30.531257777212648
Aeromonas~virus~25 Enterobacteria~phage~RB14 27.4989977271423
Aeromonas~virus~31 Enterobacteria~phage~RB14 27.232208593315296
Aeromonas~virus~44RR2 Enterobacteria~phage~RB14 26.971243409233796
Aeromonas~virus~65 Enterobacteria~phage~RB14 22.702299041655635
Aeromonas~virus~Aeh1 Enterobacteria~phage~RB14 34.80721461949346
Citrobacter~phage~IME-CF2 Enterobacteria~phage~RB14 3.807934442738021
Citrobacter~phage~Margaery Enterobacteria~phage~RB14 5.869910011387058
Citrobacter~phage~Merlin Enterobacteria~phage~RB14 190.6972815398735
Citrobacter~phage~Miller Enterobacteria~phage~RB14 5.9377487596653085
Citrobacter~phage~Moon Enterobacteria~phage~RB14 184.41280560030802
Citrobacter~phage~vB_CfrM_CfP1 Enterobacteria~phage~RB14 6.029455616935359
Cronobacter~phage~S13 Enterobacteria~phage~RB14 37.65234191457519
Cronobacter~phage~vB_CsaM_GAP161 Enterobacteria~phage~RB14 5.983420646487221
Edwardsiella~phage~PEi20 Enterobacteria~phage~RB14 148.74583588936417
Enterobacter~phage~CC31 Enterobacteria~phage~RB14 171.27191521887974
Enterobacter~phage~PG7 Enterobacteria~phage~RB14 177.96953094415875
Enterobacteria~phage~Bp7 Enterobacteria~phage~RB14 184.30739001206933
Enterobacteria~phage~GEC-3S Enterobacteria~phage~RB14 51.03001356784248
Enterobacteria~phage~IME08 Enterobacteria~phage~RB14 209.46386411310104
Enterobacteria~phage~JS10 Enterobacteria~phage~RB14 219.33567129427297
Enterobacteria~phage~Phi1 Enterobacteria~phage~RB14 51.10384823720618
Enterobacteria~phage~RB16 Enterobacteria~phage~RB14 3.665867002056962
Enterobacteria~phage~RB27 Enterobacteria~phage~RB14 300.0
Enterobacteria~phage~RB3 Enterobacteria~phage~RB14 300.0
Enterobacteria~phage~RB32 Enterobacteria~phage~RB14 300.0
Enterobacteria~phage~RB43 Enterobacteria~phage~RB14 4.408835901998647
Enterobacteria~phage~RB49 Enterobacteria~phage~RB14 49.09750922394705
Enterobacteria~phage~RB51 Enterobacteria~phage~RB14 300.0
Enterobacteria~phage~RB68 Enterobacteria~phage~RB14 300.0
Enterobacteria~phage~RB69 Enterobacteria~phage~RB14 300.0
Enterobacteria~phage~T4 Enterobacteria~phage~RB14 300.0
Enterobacteria~phage~vB_EcoM_VR5 Enterobacteria~phage~RB14 207.56345194728806
Escherichia~phage~APCEc01 Enterobacteria~phage~RB14 300.0
Escherichia~phage~AR1 Enterobacteria~phage~RB14 300.0
Escherichia~phage~Av-05 Enterobacteria~phage~RB14 7.7342311872511464
Escherichia~phage~ECML-134 Enterobacteria~phage~RB14 300.0
Escherichia~phage~HX01 Enterobacteria~phage~RB14 300.0
Escherichia~phage~HY01 Enterobacteria~phage~RB14 300.0
Escherichia~phage~HY03 Enterobacteria~phage~RB14 300.0
Escherichia~phage~JS98 Enterobacteria~phage~RB14 232.1761028193322
Escherichia~phage~JSE Enterobacteria~phage~RB14 52.83293678979109
Escherichia~phage~Lw1 Enterobacteria~phage~RB14 3.60620927924687
Escherichia~phage~MX01 Enterobacteria~phage~RB14 206.21634386203456
Escherichia~phage~QL01 Enterobacteria~phage~RB14 216.82639878867005
Escherichia~phage~UFV-AREG1 Enterobacteria~phage~RB14 300.0
Escherichia~phage~WG01 Enterobacteria~phage~RB14 207.08908412196314
Escherichia~phage~ime09 Enterobacteria~phage~RB14 300.0
Escherichia~phage~slur02 Enterobacteria~phage~RB14 300.0
Escherichia~phage~slur07 Enterobacteria~phage~RB14 300.0
Escherichia~phage~slur14 Enterobacteria~phage~RB14 300.0
Escherichia~phage~vB_EcoM-UFV13 Enterobacteria~phage~RB14 300.0
Escherichia~phage~vB_EcoM_112 Enterobacteria~phage~RB14 300.0
Escherichia~phage~vB_EcoM_ACG-C40 Enterobacteria~phage~RB14 300.0
Escherichia~phage~vB_EcoM_JS09 Enterobacteria~phage~RB14 300.0
Escherichia~phage~vB_EcoM_PhAPEC2 Enterobacteria~phage~RB14 300.0
Escherichia~phage~vB_EcoM_VR20 Enterobacteria~phage~RB14 214.20437856510355
Escherichia~phage~vB_EcoM_VR25 Enterobacteria~phage~RB14 212.6045980902836
Escherichia~phage~vB_EcoM_VR26 Enterobacteria~phage~RB14 208.01877437736948
Escherichia~phage~vB_EcoM_VR7 Enterobacteria~phage~RB14 202.5847993901067
Escherichia~phage~wV7 Enterobacteria~phage~RB14 300.0
Klebsiella~phage~JD18 Enterobacteria~phage~RB14 176.27838493336668
Klebsiella~phage~KP15 Enterobacteria~phage~RB14 7.67217076523266
Klebsiella~phage~KP27 Enterobacteria~phage~RB14 8.49859439068554
Klebsiella~phage~Matisse Enterobacteria~phage~RB14 8.394731116217766
Klebsiella~phage~PKO111 Enterobacteria~phage~RB14 173.7331289091212
Klebsiella~phage~vB_KpnM_KpV477 Enterobacteria~phage~RB14 174.46304548614177
Morganella~phage~vB_MmoM_MP1 Enterobacteria~phage~RB14 106.84820711827783
Pectobacterium~bacteriophage~PM2 Enterobacteria~phage~RB14 154.97483701922087
Proteus~phage~vB_PmiM_Pm5461 Enterobacteria~phage~RB14 100.32357858825097
Salmonella~phage~STML-198 Enterobacteria~phage~RB14 201.24758726256493
Salmonella~phage~STP4-a Enterobacteria~phage~RB14 215.68901552876343
Salmonella~phage~vB_SenMS16 Enterobacteria~phage~RB14 205.7357280643426
Salmonella~phage~vB_SnwM_CGG4-1 Enterobacteria~phage~RB14 202.81736611229806
Serratia~phage~PS2 Enterobacteria~phage~RB14 112.74053847628635
Shigella~phage~SHBML-50-1 Enterobacteria~phage~RB14 300.0
Shigella~phage~SHFML-11 Enterobacteria~phage~RB14 300.0
Shigella~phage~SHFML-26 Enterobacteria~phage~RB14 300.0
Shigella~phage~SHSML-52-1 Enterobacteria~phage~RB14 300.0
Shigella~phage~SP18 Enterobacteria~phage~RB14 209.59743666432976
Shigella~phage~Shf125875 Enterobacteria~phage~RB14 300.0
Shigella~phage~Shfl2 Enterobacteria~phage~RB14 300.0
Shigella~phage~pSs-1 Enterobacteria~phage~RB14 300.0
Stenotrophomonas~phage~IME13 Enterobacteria~phage~RB14 29.795023977343615
Vibrio~phage~KVP40 Enterobacteria~phage~RB14 23.10723606881956
Vibrio~phage~VH7D Enterobacteria~phage~RB14 16.436370762901205
Vibrio~phage~ValKK3 Enterobacteria~phage~RB14 18.62968743935184
Vibrio~phage~nt-1 Enterobacteria~phage~RB14 19.54801801202465
Yersinia~phage~PST Enterobacteria~phage~RB14 300.0
Yersinia~phage~phiD1 Enterobacteria~phage~RB14 300.0
Yersinia~phage~phiR1-RT Enterobacteria~phage~RB14 121.16940911099853
Yersinia~phage~vB_YenM_TG1 Enterobacteria~phage~RB14 118.9600298382993
Acinetobacter~phage~Ac42 Enterobacteria~phage~RB16 13.324504204159478
Acinetobacter~phage~Acj61 Enterobacteria~phage~RB16 16.75837780512237
Acinetobacter~phage~Acj9 Enterobacteria~phage~RB16 17.77244025825861
Acinetobacter~phage~ZZ1 Enterobacteria~phage~RB16 11.884367157684522
Acinetobacter~virus~133 Enterobacteria~phage~RB16 16.138438376591704
Aeromonas~phage~Aes012 Enterobacteria~phage~RB16 69.4307395539604
Aeromonas~phage~Aes508 Enterobacteria~phage~RB16 70.37886011622466
Aeromonas~phage~CC2 Enterobacteria~phage~RB16 59.165442056545096
Aeromonas~phage~PX29 Enterobacteria~phage~RB16 71.12924789294662
Aeromonas~phage~phiAS4 Enterobacteria~phage~RB16 68.6428217074105
Aeromonas~phage~phiAS5 Enterobacteria~phage~RB16 64.59425288059359
Aeromonas~virus~25 Enterobacteria~phage~RB16 69.5340867777146
Aeromonas~virus~31 Enterobacteria~phage~RB16 72.98398025596403
Aeromonas~virus~44RR2 Enterobacteria~phage~RB16 70.48560354050386
Aeromonas~virus~65 Enterobacteria~phage~RB16 60.299067102281164
Aeromonas~virus~Aeh1 Enterobacteria~phage~RB16 65.75617651009873
Citrobacter~phage~IME-CF2 Enterobacteria~phage~RB16 300.0
Citrobacter~phage~Margaery Enterobacteria~phage~RB16 300.0
Citrobacter~phage~Merlin Enterobacteria~phage~RB16 31.030934627324545
Citrobacter~phage~Miller Enterobacteria~phage~RB16 300.0
Citrobacter~phage~Moon Enterobacteria~phage~RB16 29.680614038919142
Citrobacter~phage~vB_CfrM_CfP1 Enterobacteria~phage~RB16 300.0
Cronobacter~phage~S13 Enterobacteria~phage~RB16 97.1681480881788
Cronobacter~phage~vB_CsaM_GAP161 Enterobacteria~phage~RB16 300.0
Edwardsiella~phage~PEi20 Enterobacteria~phage~RB16 31.128630976000952
Enterobacter~phage~CC31 Enterobacteria~phage~RB16 33.89706026550267
Enterobacter~phage~PG7 Enterobacteria~phage~RB16 34.73014005386432
Enterobacteria~phage~Bp7 Enterobacteria~phage~RB16 23.452402633719082
Enterobacteria~phage~GEC-3S Enterobacteria~phage~RB16 89.89692931735529
Enterobacteria~phage~IME08 Enterobacteria~phage~RB16 22.351022483401593
Enterobacteria~phage~JS10 Enterobacteria~phage~RB16 23.361562598453244
Enterobacteria~phage~Phi1 Enterobacteria~phage~RB16 92.06140104878867
Enterobacteria~phage~RB14 Enterobacteria~phage~RB16 3.665867002056962
Enterobacteria~phage~RB27 Enterobacteria~phage~RB16 2.5554194001159294
Enterobacteria~phage~RB3 Enterobacteria~phage~RB16 3.6856147762486584
Enterobacteria~phage~RB32 Enterobacteria~phage~RB16 2.5737304347730054
Enterobacteria~phage~RB43 Enterobacteria~phage~RB16 300.0
Enterobacteria~phage~RB49 Enterobacteria~phage~RB16 91.71787395159585
Enterobacteria~phage~RB51 Enterobacteria~phage~RB16 3.6856147762486584
Enterobacteria~phage~RB68 Enterobacteria~phage~RB16 3.6266068051294313
Enterobacteria~phage~RB69 Enterobacteria~phage~RB16 7.388343266762688
Enterobacteria~phage~T4 Enterobacteria~phage~RB16 4.7812002388100625
Enterobacteria~phage~vB_EcoM_VR5 Enterobacteria~phage~RB16 20.045505794399364
Escherichia~phage~APCEc01 Enterobacteria~phage~RB16 7.413206044622471
Escherichia~phage~AR1 Enterobacteria~phage~RB16 2.376287322814629
Escherichia~phage~ECML-134 Enterobacteria~phage~RB16 4.952172373917722
Escherichia~phage~HX01 Enterobacteria~phage~RB16 8.872091497612821
Escherichia~phage~HY01 Enterobacteria~phage~RB16 1.697944846332791
Escherichia~phage~HY03 Enterobacteria~phage~RB16 2.5921159888011447
Escherichia~phage~JS98 Enterobacteria~phage~RB16 23.31642111115237
Escherichia~phage~JSE Enterobacteria~phage~RB16 89.89692931735529
Escherichia~phage~Lw1 Enterobacteria~phage~RB16 300.0
Escherichia~phage~MX01 Enterobacteria~phage~RB16 24.87866708589028
Escherichia~phage~QL01 Enterobacteria~phage~RB16 22.918245240926698
Escherichia~phage~UFV-AREG1 Enterobacteria~phage~RB16 3.665867002056962
Escherichia~phage~WG01 Enterobacteria~phage~RB16 24.55517791629468
Escherichia~phage~ime09 Enterobacteria~phage~RB16 2.610576629571365
Escherichia~phage~slur02 Enterobacteria~phage~RB16 2.6477254715802827
Escherichia~phage~slur07 Enterobacteria~phage~RB16 3.8261017266289903
Escherichia~phage~slur14 Enterobacteria~phage~RB16 4.908916583893736
Escherichia~phage~vB_EcoM-UFV13 Enterobacteria~phage~RB16 3.785554232074227
Escherichia~phage~vB_EcoM_112 Enterobacteria~phage~RB16 4.760206663769165
Escherichia~phage~vB_EcoM_ACG-C40 Enterobacteria~phage~RB16 3.5106677788736897
Escherichia~phage~vB_EcoM_JS09 Enterobacteria~phage~RB16 7.388343266762688
Escherichia~phage~vB_EcoM_PhAPEC2 Enterobacteria~phage~RB16 6.579234976393274
Escherichia~phage~vB_EcoM_VR20 Enterobacteria~phage~RB16 22.45034548209256
Escherichia~phage~vB_EcoM_VR25 Enterobacteria~phage~RB16 20.6661394156225
Escherichia~phage~vB_EcoM_VR26 Enterobacteria~phage~RB16 19.264299730115834
Escherichia~phage~vB_EcoM_VR7 Enterobacteria~phage~RB16 20.6661394156225
Escherichia~phage~wV7 Enterobacteria~phage~RB16 2.519018652979109
Klebsiella~phage~JD18 Enterobacteria~phage~RB16 35.61484125637668
Klebsiella~phage~KP15 Enterobacteria~phage~RB16 300.0
Klebsiella~phage~KP27 Enterobacteria~phage~RB16 300.0
Klebsiella~phage~Matisse Enterobacteria~phage~RB16 300.0
Klebsiella~phage~PKO111 Enterobacteria~phage~RB16 40.67720771488674
Klebsiella~phage~vB_KpnM_KpV477 Enterobacteria~phage~RB16 35.786907940797654
Morganella~phage~vB_MmoM_MP1 Enterobacteria~phage~RB16 61.01999953055124
Pectobacterium~bacteriophage~PM2 Enterobacteria~phage~RB16 26.85634942693066
Proteus~phage~vB_PmiM_Pm5461 Enterobacteria~phage~RB16 66.18701117004962
Salmonella~phage~STML-198 Enterobacteria~phage~RB16 30.265927272318397
Salmonella~phage~STP4-a Enterobacteria~phage~RB16 25.211535032015806
Salmonella~phage~vB_SenMS16 Enterobacteria~phage~RB16 27.958467957435285
Salmonella~phage~vB_SnwM_CGG4-1 Enterobacteria~phage~RB16 22.08058433032022
Serratia~phage~PS2 Enterobacteria~phage~RB16 53.293044926300304
Shigella~phage~SHBML-50-1 Enterobacteria~phage~RB16 3.84650049861684
Shigella~phage~SHFML-11 Enterobacteria~phage~RB16 7.488393906980657
Shigella~phage~SHFML-26 Enterobacteria~phage~RB16 2.5921159888011447
Shigella~phage~SHSML-52-1 Enterobacteria~phage~RB16 8.790807089518964
Shigella~phage~SP18 Enterobacteria~phage~RB16 25.6139315601545
Shigella~phage~Shf125875 Enterobacteria~phage~RB16 7.539026432605042
Shigella~phage~Shfl2 Enterobacteria~phage~RB16 3.84650049861684
Shigella~phage~pSs-1 Enterobacteria~phage~RB16 2.6477254715802827
Stenotrophomonas~phage~IME13 Enterobacteria~phage~RB16 68.9044649750268
Vibrio~phage~KVP40 Enterobacteria~phage~RB16 36.87513536854171
Vibrio~phage~VH7D Enterobacteria~phage~RB16 31.477497031170298
Vibrio~phage~ValKK3 Enterobacteria~phage~RB16 34.91307371306926
Vibrio~phage~nt-1 Enterobacteria~phage~RB16 35.81789938280756
Yersinia~phage~PST Enterobacteria~phage~RB16 3.725348629231184
Yersinia~phage~phiD1 Enterobacteria~phage~RB16 2.4470871394771807
Yersinia~phage~phiR1-RT Enterobacteria~phage~RB16 34.86485297875117
Yersinia~phage~vB_YenM_TG1 Enterobacteria~phage~RB16 34.86485297875117
Acinetobacter~phage~Ac42 Enterobacteria~phage~RB27 118.23104563108284
Acinetobacter~phage~Acj61 Enterobacteria~phage~RB27 107.11068069000943
Acinetobacter~phage~Acj9 Enterobacteria~phage~RB27 105.39130793667633
Acinetobacter~phage~ZZ1 Enterobacteria~phage~RB27 120.29933285773976
Acinetobacter~virus~133 Enterobacteria~phage~RB27 113.523486615727
Aeromonas~phage~Aes012 Enterobacteria~phage~RB27 27.587926315664166
Aeromonas~phage~Aes508 Enterobacteria~phage~RB27 23.21305999224428
Aeromonas~phage~CC2 Enterobacteria~phage~RB27 30.348735203588465
Aeromonas~phage~PX29 Enterobacteria~phage~RB27 34.45163491582542
Aeromonas~phage~phiAS4 Enterobacteria~phage~RB27 26.170882207346207
Aeromonas~phage~phiAS5 Enterobacteria~phage~RB27 30.699391708895927
Aeromonas~virus~25 Enterobacteria~phage~RB27 26.016249872926476
Aeromonas~virus~31 Enterobacteria~phage~RB27 25.75942724993325
Aeromonas~virus~44RR2 Enterobacteria~phage~RB27 25.50820212763909
Aeromonas~virus~65 Enterobacteria~phage~RB27 22.852577805447094
Aeromonas~virus~Aeh1 Enterobacteria~phage~RB27 34.99169310572526
Citrobacter~phage~IME-CF2 Enterobacteria~phage~RB27 2.6856786848665317
Citrobacter~phage~Margaery Enterobacteria~phage~RB27 4.717676818860096
Citrobacter~phage~Merlin Enterobacteria~phage~RB27 191.37396244632203
Citrobacter~phage~Miller Enterobacteria~phage~RB27 4.780642197137243
Citrobacter~phage~Moon Enterobacteria~phage~RB27 187.49098181307275
Citrobacter~phage~vB_CfrM_CfP1 Enterobacteria~phage~RB27 4.865763058961039
Cronobacter~phage~S13 Enterobacteria~phage~RB27 39.54325796708731
Cronobacter~phage~vB_CsaM_GAP161 Enterobacteria~phage~RB27 4.8230338422271215
Edwardsiella~phage~PEi20 Enterobacteria~phage~RB27 144.74562216644705
Enterobacter~phage~CC31 Enterobacteria~phage~RB27 171.87079558372625
Enterobacter~phage~PG7 Enterobacteria~phage~RB27 178.59888075265678
Enterobacteria~phage~Bp7 Enterobacteria~phage~RB27 179.9944768567048
Enterobacteria~phage~GEC-3S Enterobacteria~phage~RB27 47.67858119723519
Enterobacteria~phage~IME08 Enterobacteria~phage~RB27 204.99290501571795
Enterobacteria~phage~JS10 Enterobacteria~phage~RB27 220.07912015147818
Enterobacteria~phage~Phi1 Enterobacteria~phage~RB27 47.74871094672274
Enterobacteria~phage~RB14 Enterobacteria~phage~RB27 300.0
Enterobacteria~phage~RB16 Enterobacteria~phage~RB27 2.5554194001159294
Enterobacteria~phage~RB3 Enterobacteria~phage~RB27 300.0
Enterobacteria~phage~RB32 Enterobacteria~phage~RB27 300.0
Enterobacteria~phage~RB43 Enterobacteria~phage~RB27 3.3034424528558217
Enterobacteria~phage~RB49 Enterobacteria~phage~RB27 45.77539858042168
Enterobacteria~phage~RB51 Enterobacteria~phage~RB27 300.0
Enterobacteria~phage~RB68 Enterobacteria~phage~RB27 300.0
Enterobacteria~phage~RB69 Enterobacteria~phage~RB27 300.0
Enterobacteria~phage~T4 Enterobacteria~phage~RB27 300.0
Enterobacteria~phage~vB_EcoM_VR5 Enterobacteria~phage~RB27 203.1867075044053
Escherichia~phage~APCEc01 Enterobacteria~phage~RB27 300.0
Escherichia~phage~AR1 Enterobacteria~phage~RB27 300.0
Escherichia~phage~Av-05 Enterobacteria~phage~RB27 6.448387900132587
Escherichia~phage~ECML-134 Enterobacteria~phage~RB27 300.0
Escherichia~phage~HX01 Enterobacteria~phage~RB27 300.0
Escherichia~phage~HY01 Enterobacteria~phage~RB27 300.0
Escherichia~phage~HY03 Enterobacteria~phage~RB27 300.0
Escherichia~phage~JS98 Enterobacteria~phage~RB27 227.6781686850264
Escherichia~phage~JSE Enterobacteria~phage~RB27 49.459964354220595
Escherichia~phage~Lw1 Enterobacteria~phage~RB27 2.500723353192728
Escherichia~phage~MX01 Enterobacteria~phage~RB27 204.36541700877942
Escherichia~phage~QL01 Enterobacteria~phage~RB27 209.87538648122668
Escherichia~phage~UFV-AREG1 Enterobacteria~phage~RB27 300.0
Escherichia~phage~WG01 Enterobacteria~phage~RB27 205.25646443960804
Escherichia~phage~ime09 Enterobacteria~phage~RB27 300.0
Escherichia~phage~slur02 Enterobacteria~phage~RB27 300.0
Escherichia~phage~slur07 Enterobacteria~phage~RB27 300.0
Escherichia~phage~slur14 Enterobacteria~phage~RB27 300.0
Escherichia~phage~vB_EcoM-UFV13 Enterobacteria~phage~RB27 300.0
Escherichia~phage~vB_EcoM_112 Enterobacteria~phage~RB27 300.0
Escherichia~phage~vB_EcoM_ACG-C40 Enterobacteria~phage~RB27 300.0
Escherichia~phage~vB_EcoM_JS09 Enterobacteria~phage~RB27 300.0
Escherichia~phage~vB_EcoM_PhAPEC2 Enterobacteria~phage~RB27 300.0
Escherichia~phage~vB_EcoM_VR20 Enterobacteria~phage~RB27 204.82373237258358
Escherichia~phage~vB_EcoM_VR25 Enterobacteria~phage~RB27 205.79415244222753
Escherichia~phage~vB_EcoM_VR26 Enterobacteria~phage~RB27 198.74382467684737
Escherichia~phage~vB_EcoM_VR7 Enterobacteria~phage~RB27 193.38460967777021
Escherichia~phage~wV7 Enterobacteria~phage~RB27 300.0
Klebsiella~phage~JD18 Enterobacteria~phage~RB27 184.2032395132547
Klebsiella~phage~KP15 Enterobacteria~phage~RB27 6.456589544457903
Klebsiella~phage~KP27 Enterobacteria~phage~RB27 7.289313857737064
Klebsiella~phage~Matisse Enterobacteria~phage~RB27 7.192017017365573
Klebsiella~phage~PKO111 Enterobacteria~phage~RB27 182.0696426536451
Klebsiella~phage~vB_KpnM_KpV477 Enterobacteria~phage~RB27 182.3751435963475
Morganella~phage~vB_MmoM_MP1 Enterobacteria~phage~RB27 109.38822382837303
Pectobacterium~bacteriophage~PM2 Enterobacteria~phage~RB27 150.90970800547527
Proteus~phage~vB_PmiM_Pm5461 Enterobacteria~phage~RB27 100.6936233161808
Salmonella~phage~STML-198 Enterobacteria~phage~RB27 199.36882416334595
Salmonella~phage~STP4-a Enterobacteria~phage~RB27 211.221952009477
Salmonella~phage~vB_SenMS16 Enterobacteria~phage~RB27 201.3527906834248
Salmonella~phage~vB_SnwM_CGG4-1 Enterobacteria~phage~RB27 200.9489293254896
Serratia~phage~PS2 Enterobacteria~phage~RB27 115.32202927504672
Shigella~phage~SHBML-50-1 Enterobacteria~phage~RB27 300.0
Shigella~phage~SHFML-11 Enterobacteria~phage~RB27 300.0
Shigella~phage~SHFML-26 Enterobacteria~phage~RB27 300.0
Shigella~phage~SHSML-52-1 Enterobacteria~phage~RB27 300.0
Shigella~phage~SP18 Enterobacteria~phage~RB27 202.75638419594702
Shigella~phage~Shf125875 Enterobacteria~phage~RB27 300.0
Shigella~phage~Shfl2 Enterobacteria~phage~RB27 300.0
Shigella~phage~pSs-1 Enterobacteria~phage~RB27 300.0
Stenotrophomonas~phage~IME13 Enterobacteria~phage~RB27 28.173318751604793
Vibrio~phage~KVP40 Enterobacteria~phage~RB27 23.25306602088697
Vibrio~phage~VH7D Enterobacteria~phage~RB27 16.551264023264256
Vibrio~phage~ValKK3 Enterobacteria~phage~RB27 18.7593542855622
Vibrio~phage~nt-1 Enterobacteria~phage~RB27 19.682751010158462
Yersinia~phage~PST Enterobacteria~phage~RB27 300.0
Yersinia~phage~phiD1 Enterobacteria~phage~RB27 300.0
Yersinia~phage~phiR1-RT Enterobacteria~phage~RB27 123.83086972997718
Yersinia~phage~vB_YenM_TG1 Enterobacteria~phage~RB27 119.38861437734388
Acinetobacter~phage~Ac42 Enterobacteria~phage~RB3 120.16719573512857
Acinetobacter~phage~Acj61 Enterobacteria~phage~RB3 111.24506294843069
Acinetobacter~phage~Acj9 Enterobacteria~phage~RB3 107.29575414541081
Acinetobacter~phage~ZZ1 Enterobacteria~phage~RB3 120.01291777353323
Acinetobacter~virus~133 Enterobacteria~phage~RB3 115.4430441319491
Aeromonas~phage~Aes012 Enterobacteria~phage~RB3 29.130994184827234
Aeromonas~phage~Aes508 Enterobacteria~phage~RB3 26.347538854804437
Aeromonas~phage~CC2 Enterobacteria~phage~RB3 31.709475405687815
Aeromonas~phage~PX29 Enterobacteria~phage~RB3 34.33184335482608
Aeromonas~phage~phiAS4 Enterobacteria~phage~RB3 27.660747803947803
Aeromonas~phage~phiAS5 Enterobacteria~phage~RB3 29.04856044669872
Aeromonas~virus~25 Enterobacteria~phage~RB3 27.546402603655
Aeromonas~virus~31 Enterobacteria~phage~RB3 27.27958576306518
Aeromonas~virus~44RR2 Enterobacteria~phage~RB3 27.018592871510297
Aeromonas~virus~65 Enterobacteria~phage~RB3 24.143265902035132
Aeromonas~virus~Aeh1 Enterobacteria~phage~RB3 34.86845834677882
Citrobacter~phage~IME-CF2 Enterobacteria~phage~RB3 3.827719209755567
Citrobacter~phage~Margaery Enterobacteria~phage~RB3 5.8929411424956095
Citrobacter~phage~Merlin Enterobacteria~phage~RB3 193.35701368833824
Citrobacter~phage~Miller Enterobacteria~phage~RB3 5.960795930221049
Citrobacter~phage~Moon Enterobacteria~phage~RB3 187.04942902033275
Citrobacter~phage~vB_CfrM_CfP1 Enterobacteria~phage~RB3 6.05252417459523
Cronobacter~phage~S13 Enterobacteria~phage~RB3 39.419084443890284
Cronobacter~phage~vB_CsaM_GAP161 Enterobacteria~phage~RB3 7.264106227161425
Edwardsiella~phage~PEi20 Enterobacteria~phage~RB3 142.14394620449005
Enterobacter~phage~CC31 Enterobacteria~phage~RB3 173.8722038731991
Enterobacter~phage~PG7 Enterobacteria~phage~RB3 178.17832150598045
Enterobacteria~phage~Bp7 Enterobacteria~phage~RB3 186.99674855480447
Enterobacteria~phage~GEC-3S Enterobacteria~phage~RB3 52.909550846273426
Enterobacteria~phage~IME08 Enterobacteria~phage~RB3 204.53472118689012
Enterobacteria~phage~JS10 Enterobacteria~phage~RB3 211.81945842053355
Enterobacteria~phage~Phi1 Enterobacteria~phage~RB3 52.98526401944091
Enterobacteria~phage~RB14 Enterobacteria~phage~RB3 300.0
Enterobacteria~phage~RB16 Enterobacteria~phage~RB3 3.6856147762486584
Enterobacteria~phage~RB27 Enterobacteria~phage~RB3 300.0
Enterobacteria~phage~RB32 Enterobacteria~phage~RB3 300.0
Enterobacteria~phage~RB43 Enterobacteria~phage~RB3 4.430131371671938
Enterobacteria~phage~RB49 Enterobacteria~phage~RB3 50.95793222471881
Enterobacteria~phage~RB51 Enterobacteria~phage~RB3 300.0
Enterobacteria~phage~RB68 Enterobacteria~phage~RB3 300.0
Enterobacteria~phage~RB69 Enterobacteria~phage~RB3 300.0
Enterobacteria~phage~T4 Enterobacteria~phage~RB3 300.0
Enterobacteria~phage~vB_EcoM_VR5 Enterobacteria~phage~RB3 202.72328839338928
Escherichia~phage~APCEc01 Enterobacteria~phage~RB3 300.0
Escherichia~phage~AR1 Enterobacteria~phage~RB3 300.0
Escherichia~phage~Av-05 Enterobacteria~phage~RB3 7.757642128634147
Escherichia~phage~ECML-134 Enterobacteria~phage~RB3 300.0
Escherichia~phage~HX01 Enterobacteria~phage~RB3 300.0
Escherichia~phage~HY01 Enterobacteria~phage~RB3 300.0
Escherichia~phage~HY03 Enterobacteria~phage~RB3 300.0
Escherichia~phage~JS98 Enterobacteria~phage~RB3 219.32557128050223
Escherichia~phage~JSE Enterobacteria~phage~RB3 54.72768178719837
Escherichia~phage~Lw1 Enterobacteria~phage~RB3 3.6259412014994323
Escherichia~phage~MX01 Enterobacteria~phage~RB3 198.83570066200463
Escherichia~phage~QL01 Enterobacteria~phage~RB3 204.32326344476346
Escherichia~phage~UFV-AREG1 Enterobacteria~phage~RB3 300.0
Escherichia~phage~WG01 Enterobacteria~phage~RB3 197.2322187268827
Escherichia~phage~ime09 Enterobacteria~phage~RB3 300.0
Escherichia~phage~slur02 Enterobacteria~phage~RB3 300.0
Escherichia~phage~slur07 Enterobacteria~phage~RB3 300.0
Escherichia~phage~slur14 Enterobacteria~phage~RB3 300.0
Escherichia~phage~vB_EcoM-UFV13 Enterobacteria~phage~RB3 300.0
Escherichia~phage~vB_EcoM_112 Enterobacteria~phage~RB3 300.0
Escherichia~phage~vB_EcoM_ACG-C40 Enterobacteria~phage~RB3 300.0
Escherichia~phage~vB_EcoM_JS09 Enterobacteria~phage~RB3 300.0
Escherichia~phage~vB_EcoM_PhAPEC2 Enterobacteria~phage~RB3 300.0
Escherichia~phage~vB_EcoM_VR20 Enterobacteria~phage~RB3 199.35305688811982
Escherichia~phage~vB_EcoM_VR25 Enterobacteria~phage~RB3 197.858326697302
Escherichia~phage~vB_EcoM_VR26 Enterobacteria~phage~RB3 203.25220235690838
Escherichia~phage~vB_EcoM_VR7 Enterobacteria~phage~RB3 195.39083313785653
Escherichia~phage~wV7 Enterobacteria~phage~RB3 300.0
Klebsiella~phage~JD18 Enterobacteria~phage~RB3 178.90465055298958
Klebsiella~phage~KP15 Enterobacteria~phage~RB3 7.696999353551685
Klebsiella~phage~KP27 Enterobacteria~phage~RB3 8.5250128928962
Klebsiella~phage~Matisse Enterobacteria~phage~RB3 8.421128039380562
Klebsiella~phage~PKO111 Enterobacteria~phage~RB3 184.2944493454431
Klebsiella~phage~vB_KpnM_KpV477 Enterobacteria~phage~RB3 179.5150817604196
Morganella~phage~vB_MmoM_MP1 Enterobacteria~phage~RB3 109.11961481476855
Pectobacterium~bacteriophage~PM2 Enterobacteria~phage~RB3 155.1586225756227
Proteus~phage~vB_PmiM_Pm5461 Enterobacteria~phage~RB3 102.57826490054387
Salmonella~phage~STML-198 Enterobacteria~phage~RB3 196.3801288758693
Salmonella~phage~STP4-a Enterobacteria~phage~RB3 215.9300594976857
Salmonella~phage~vB_SenMS16 Enterobacteria~phage~RB3 208.51933392880903
Salmonella~phage~vB_SnwM_CGG4-1 Enterobacteria~phage~RB3 205.60281231101948
Serratia~phage~PS2 Enterobacteria~phage~RB3 112.87830446829375
Shigella~phage~SHBML-50-1 Enterobacteria~phage~RB3 300.0
Shigella~phage~SHFML-11 Enterobacteria~phage~RB3 300.0
Shigella~phage~SHFML-26 Enterobacteria~phage~RB3 300.0
Shigella~phage~SHSML-52-1 Enterobacteria~phage~RB3 300.0
Shigella~phage~SP18 Enterobacteria~phage~RB3 202.287638842053
Shigella~phage~Shf125875 Enterobacteria~phage~RB3 300.0
Shigella~phage~Shfl2 Enterobacteria~phage~RB3 300.0
Shigella~phage~pSs-1 Enterobacteria~phage~RB3 300.0
Stenotrophomonas~phage~IME13 Enterobacteria~phage~RB3 29.841009896445083
Vibrio~phage~KVP40 Enterobacteria~phage~RB3 21.733890409386447
Vibrio~phage~VH7D Enterobacteria~phage~RB3 15.096047650809314
Vibrio~phage~ValKK3 Enterobacteria~phage~RB3 17.31649019069979
Vibrio~phage~nt-1 Enterobacteria~phage~RB3 18.235445108838256
Yersinia~phage~PST Enterobacteria~phage~RB3 300.0
Yersinia~phage~phiD1 Enterobacteria~phage~RB3 300.0
Yersinia~phage~phiR1-RT Enterobacteria~phage~RB3 125.76734243767108
Yersinia~phage~vB_YenM_TG1 Enterobacteria~phage~RB3 123.53556900644857
Acinetobacter~phage~Ac42 Enterobacteria~phage~RB32 122.83288276072595
Acinetobacter~phage~Acj61 Enterobacteria~phage~RB32 109.43575210382087
Acinetobacter~phage~Acj9 Enterobacteria~phage~RB32 107.68679133273747
Acinetobacter~phage~ZZ1 Enterobacteria~phage~RB32 122.67614929364153
Acinetobacter~virus~133 Enterobacteria~phage~RB32 118.06994052636874
Aeromonas~phage~Aes012 Enterobacteria~phage~RB32 30.9415916311894
Aeromonas~phage~Aes508 Enterobacteria~phage~RB32 24.860866667519815
Aeromonas~phage~CC2 Enterobacteria~phage~RB32 30.408454950303554
Aeromonas~phage~PX29 Enterobacteria~phage~RB32 34.51189654828792
Aeromonas~phage~phiAS4 Enterobacteria~phage~RB32 26.218695857715563
Aeromonas~phage~phiAS5 Enterobacteria~phage~RB32 32.31569116213628
Aeromonas~virus~25 Enterobacteria~phage~RB32 29.335609743067838
Aeromonas~virus~31 Enterobacteria~phage~RB32 25.805578969521132
Aeromonas~virus~44RR2 Enterobacteria~phage~RB32 25.554326176601446
Aeromonas~virus~65 Enterobacteria~phage~RB32 24.29958543915943
Aeromonas~virus~Aeh1 Enterobacteria~phage~RB32 36.64631610644738
Citrobacter~phage~IME-CF2 Enterobacteria~phage~RB32 2.7040264401735046
Citrobacter~phage~Margaery Enterobacteria~phage~RB32 4.739295018685353
Citrobacter~phage~Merlin Enterobacteria~phage~RB32 189.1672051216826
Citrobacter~phage~Miller Enterobacteria~phage~RB32 4.802276349141917
Citrobacter~phage~Moon Enterobacteria~phage~RB32 190.15036054548082
Citrobacter~phage~vB_CfrM_CfP1 Enterobacteria~phage~RB32 4.8874184820879085
Cronobacter~phage~S13 Enterobacteria~phage~RB32 39.60572234000045
Cronobacter~phage~vB_CsaM_GAP161 Enterobacteria~phage~RB32 6.076207740031282
Edwardsiella~phage~PEi20 Enterobacteria~phage~RB32 140.41484806368624
Enterobacter~phage~CC31 Enterobacteria~phage~RB32 167.2816503177271
Enterobacter~phage~PG7 Enterobacteria~phage~RB32 176.40945058642507
Enterobacteria~phage~Bp7 Enterobacteria~phage~RB32 182.67048451770245
Enterobacteria~phage~GEC-3S Enterobacteria~phage~RB32 49.533687966058594
Enterobacteria~phage~IME08 Enterobacteria~phage~RB32 213.00581281700372
Enterobacteria~phage~JS10 Enterobacteria~phage~RB32 230.84626435872082
Enterobacteria~phage~Phi1 Enterobacteria~phage~RB32 51.404574279048006
Enterobacteria~phage~RB14 Enterobacteria~phage~RB32 300.0
Enterobacteria~phage~RB16 Enterobacteria~phage~RB32 2.5737304347730054
Enterobacteria~phage~RB27 Enterobacteria~phage~RB32 300.0
Enterobacteria~phage~RB3 Enterobacteria~phage~RB32 300.0
Enterobacteria~phage~RB43 Enterobacteria~phage~RB32 3.3233135049358475
Enterobacteria~phage~RB49 Enterobacteria~phage~RB32 47.610963803359965
Enterobacteria~phage~RB51 Enterobacteria~phage~RB32 300.0
Enterobacteria~phage~RB68 Enterobacteria~phage~RB32 300.0
Enterobacteria~phage~RB69 Enterobacteria~phage~RB32 300.0
Enterobacteria~phage~T4 Enterobacteria~phage~RB32 300.0
Enterobacteria~phage~vB_EcoM_VR5 Enterobacteria~phage~RB32 211.07235635334357
Escherichia~phage~APCEc01 Enterobacteria~phage~RB32 300.0
Escherichia~phage~AR1 Enterobacteria~phage~RB32 300.0
Escherichia~phage~Av-05 Enterobacteria~phage~RB32 9.218276089438202
Escherichia~phage~ECML-134 Enterobacteria~phage~RB32 300.0
Escherichia~phage~HX01 Enterobacteria~phage~RB32 300.0
Escherichia~phage~HY01 Enterobacteria~phage~RB32 300.0
Escherichia~phage~HY03 Enterobacteria~phage~RB32 300.0
Escherichia~phage~JS98 Enterobacteria~phage~RB32 235.8868881676077
Escherichia~phage~JSE Enterobacteria~phage~RB32 53.14127956190411
Escherichia~phage~Lw1 Enterobacteria~phage~RB32 3.6856147762486584
Escherichia~phage~MX01 Enterobacteria~phage~RB32 212.2933479602464
Escherichia~phage~QL01 Enterobacteria~phage~RB32 223.00151110738022
Escherichia~phage~UFV-AREG1 Enterobacteria~phage~RB32 300.0
Escherichia~phage~WG01 Enterobacteria~phage~RB32 213.15623422577028
Escherichia~phage~ime09 Enterobacteria~phage~RB32 300.0
Escherichia~phage~slur02 Enterobacteria~phage~RB32 300.0
Escherichia~phage~slur07 Enterobacteria~phage~RB32 300.0
Escherichia~phage~slur14 Enterobacteria~phage~RB32 300.0
Escherichia~phage~vB_EcoM-UFV13 Enterobacteria~phage~RB32 300.0
Escherichia~phage~vB_EcoM_112 Enterobacteria~phage~RB32 300.0
Escherichia~phage~vB_EcoM_ACG-C40 Enterobacteria~phage~RB32 300.0
Escherichia~phage~vB_EcoM_JS09 Enterobacteria~phage~RB32 300.0
Escherichia~phage~vB_EcoM_PhAPEC2 Enterobacteria~phage~RB32 300.0
Escherichia~phage~vB_EcoM_VR20 Enterobacteria~phage~RB32 215.19764541596697
Escherichia~phage~vB_EcoM_VR25 Enterobacteria~phage~RB32 211.06807295456534
Escherichia~phage~vB_EcoM_VR26 Enterobacteria~phage~RB32 206.4727979335864
Escherichia~phage~vB_EcoM_VR7 Enterobacteria~phage~RB32 203.53312601025038
Escherichia~phage~wV7 Enterobacteria~phage~RB32 300.0
Klebsiella~phage~JD18 Enterobacteria~phage~RB32 179.52947522595315
Klebsiella~phage~KP15 Enterobacteria~phage~RB32 6.480016841015851
Klebsiella~phage~KP27 Enterobacteria~phage~RB32 7.314343987022119
Klebsiella~phage~Matisse Enterobacteria~phage~RB32 7.217025657136827
Klebsiella~phage~PKO111 Enterobacteria~phage~RB32 174.47537186286948
Klebsiella~phage~vB_KpnM_KpV477 Enterobacteria~phage~RB32 177.70217729138383
Morganella~phage~vB_MmoM_MP1 Enterobacteria~phage~RB32 109.52340821737963
Pectobacterium~bacteriophage~PM2 Enterobacteria~phage~RB32 148.79307472054677
Proteus~phage~vB_PmiM_Pm5461 Enterobacteria~phage~RB32 98.69054281830881
Salmonella~phage~STML-198 Enterobacteria~phage~RB32 199.59414405402495
Salmonella~phage~STP4-a Enterobacteria~phage~RB32 211.46097853835067
Salmonella~phage~vB_SenMS16 Enterobacteria~phage~RB32 199.05248375146596
Salmonella~phage~vB_SnwM_CGG4-1 Enterobacteria~phage~RB32 198.6298042490583
Serratia~phage~PS2 Enterobacteria~phage~RB32 113.29522342459147
Shigella~phage~SHBML-50-1 Enterobacteria~phage~RB32 300.0
Shigella~phage~SHFML-11 Enterobacteria~phage~RB32 300.0
Shigella~phage~SHFML-26 Enterobacteria~phage~RB32 300.0
Shigella~phage~SHSML-52-1 Enterobacteria~phage~RB32 300.0
Shigella~phage~SP18 Enterobacteria~phage~RB32 210.56821483073583
Shigella~phage~Shf125875 Enterobacteria~phage~RB32 300.0
Shigella~phage~Shfl2 Enterobacteria~phage~RB32 300.0
Shigella~phage~pSs-1 Enterobacteria~phage~RB32 300.0
Stenotrophomonas~phage~IME13 Enterobacteria~phage~RB32 29.98005999574944
Vibrio~phage~KVP40 Enterobacteria~phage~RB32 23.3020714007696
Vibrio~phage~VH7D Enterobacteria~phage~RB32 16.58987044202416
Vibrio~phage~ValKK3 Enterobacteria~phage~RB32 20.18320723529962
Vibrio~phage~nt-1 Enterobacteria~phage~RB32 21.10879897082013
Yersinia~phage~PST Enterobacteria~phage~RB32 300.0
Yersinia~phage~phiD1 Enterobacteria~phage~RB32 300.0
Yersinia~phage~phiR1-RT Enterobacteria~phage~RB32 123.97950191752894
Yersinia~phage~vB_YenM_TG1 Enterobacteria~phage~RB32 121.75104522902954
Acinetobacter~phage~Ac42 Enterobacteria~phage~RB43 11.276676614030531
Acinetobacter~phage~Acj61 Enterobacteria~phage~RB43 16.006833172028898
Acinetobacter~phage~Acj9 Enterobacteria~phage~RB43 19.94246832933384
Acinetobacter~phage~ZZ1 Enterobacteria~phage~RB43 14.008474859535859
Acinetobacter~virus~133 Enterobacteria~phage~RB43 16.82739392055776
Aeromonas~phage~Aes012 Enterobacteria~phage~RB43 71.397839095815
Aeromonas~phage~Aes508 Enterobacteria~phage~RB43 70.41174848191721
Aeromonas~phage~CC2 Enterobacteria~phage~RB43 53.86846154459196
Aeromonas~phage~PX29 Enterobacteria~phage~RB43 68.99994425015905
Aeromonas~phage~phiAS4 Enterobacteria~phage~RB43 68.56978042579256
Aeromonas~phage~phiAS5 Enterobacteria~phage~RB43 64.3750650737143
Aeromonas~virus~25 Enterobacteria~phage~RB43 71.50564432229517
Aeromonas~virus~31 Enterobacteria~phage~RB43 74.89770644616726
Aeromonas~virus~44RR2 Enterobacteria~phage~RB43 72.39584615482423
Aeromonas~virus~65 Enterobacteria~phage~RB43 56.6096401983688
Aeromonas~virus~Aeh1 Enterobacteria~phage~RB43 65.49361837312209
Citrobacter~phage~IME-CF2 Enterobacteria~phage~RB43 300.0
Citrobacter~phage~Margaery Enterobacteria~phage~RB43 300.0
Citrobacter~phage~Merlin Enterobacteria~phage~RB43 31.43746709125526
Citrobacter~phage~Miller Enterobacteria~phage~RB43 300.0
Citrobacter~phage~Moon Enterobacteria~phage~RB43 30.11690697037174
Citrobacter~phage~vB_CfrM_CfP1 Enterobacteria~phage~RB43 300.0
Cronobacter~phage~S13 Enterobacteria~phage~RB43 96.65013599303626
Cronobacter~phage~vB_CsaM_GAP161 Enterobacteria~phage~RB43 300.0
Edwardsiella~phage~PEi20 Enterobacteria~phage~RB43 33.12278670400939
Enterobacter~phage~CC31 Enterobacteria~phage~RB43 34.318558190534475
Enterobacter~phage~PG7 Enterobacteria~phage~RB43 35.10438001642763
Enterobacteria~phage~Bp7 Enterobacteria~phage~RB43 21.006357979652826
Enterobacteria~phage~GEC-3S Enterobacteria~phage~RB43 89.46262206413638
Enterobacteria~phage~IME08 Enterobacteria~phage~RB43 21.45212587505342
Enterobacteria~phage~JS10 Enterobacteria~phage~RB43 23.95290028315277
Enterobacteria~phage~Phi1 Enterobacteria~phage~RB43 89.5774841280471
Enterobacteria~phage~RB14 Enterobacteria~phage~RB43 4.408835901998647
Enterobacteria~phage~RB16 Enterobacteria~phage~RB43 300.0
Enterobacteria~phage~RB27 Enterobacteria~phage~RB43 3.3034424528558217
Enterobacteria~phage~RB3 Enterobacteria~phage~RB43 4.430131371671938
Enterobacteria~phage~RB32 Enterobacteria~phage~RB43 3.3233135049358475
Enterobacteria~phage~RB49 Enterobacteria~phage~RB43 89.23433017771227
Enterobacteria~phage~RB51 Enterobacteria~phage~RB43 4.430131371671938
Enterobacteria~phage~RB68 Enterobacteria~phage~RB43 4.366499394040084
Enterobacteria~phage~RB69 Enterobacteria~phage~RB43 8.118881882382862
Enterobacteria~phage~T4 Enterobacteria~phage~RB43 3.1665638796022177
Enterobacteria~phage~vB_EcoM_VR5 Enterobacteria~phage~RB43 20.662813733377302
Escherichia~phage~APCEc01 Enterobacteria~phage~RB43 8.145319317140302
Escherichia~phage~AR1 Enterobacteria~phage~RB43 3.109058317245391
Escherichia~phage~ECML-134 Enterobacteria~phage~RB43 4.494534342144893
Escherichia~phage~HX01 Enterobacteria~phage~RB43 8.306199465617507
Escherichia~phage~HY01 Enterobacteria~phage~RB43 2.4693684475555253
Escherichia~phage~HY03 Enterobacteria~phage~RB43 3.343265601745501
Escherichia~phage~JS98 Enterobacteria~phage~RB43 23.9060558994605
Escherichia~phage~JSE Enterobacteria~phage~RB43 85.4626931229052
Escherichia~phage~Lw1 Enterobacteria~phage~RB43 300.0
Escherichia~phage~MX01 Enterobacteria~phage~RB43 25.449250055138865
Escherichia~phage~QL01 Enterobacteria~phage~RB43 23.49288871885408
Escherichia~phage~UFV-AREG1 Enterobacteria~phage~RB43 4.408835901998647
Escherichia~phage~WG01 Enterobacteria~phage~RB43 25.113998278115428
Escherichia~phage~ime09 Enterobacteria~phage~RB43 3.363299361632577
Escherichia~phage~slur02 Enterobacteria~phage~RB43 3.4036143773721035
Escherichia~phage~slur07 Enterobacteria~phage~RB43 4.581634922504025
Escherichia~phage~slur14 Enterobacteria~phage~RB43 5.652286375284597
Escherichia~phage~vB_EcoM-UFV13 Enterobacteria~phage~RB43 4.537906686744708
Escherichia~phage~vB_EcoM_112 Enterobacteria~phage~RB43 5.492783578855808
Escherichia~phage~vB_EcoM_ACG-C40 Enterobacteria~phage~RB43 4.241480645015648
Escherichia~phage~vB_EcoM_JS09 Enterobacteria~phage~RB43 8.118881882382862
Escherichia~phage~vB_EcoM_PhAPEC2 Enterobacteria~phage~RB43 7.347275096058975
Escherichia~phage~vB_EcoM_VR20 Enterobacteria~phage~RB43 23.00743955268554
Escherichia~phage~vB_EcoM_VR25 Enterobacteria~phage~RB43 21.23102577529425
Escherichia~phage~vB_EcoM_VR26 Enterobacteria~phage~RB43 19.850021672305743
Escherichia~phage~vB_EcoM_VR7 Enterobacteria~phage~RB43 21.23102577529425
Escherichia~phage~wV7 Enterobacteria~phage~RB43 3.263941046642363
Klebsiella~phage~JD18 Enterobacteria~phage~RB43 37.669793301486564
Klebsiella~phage~KP15 Enterobacteria~phage~RB43 300.0
Klebsiella~phage~KP27 Enterobacteria~phage~RB43 300.0
Klebsiella~phage~Matisse Enterobacteria~phage~RB43 300.0
Klebsiella~phage~PKO111 Enterobacteria~phage~RB43 41.22867680558407
Klebsiella~phage~vB_KpnM_KpV477 Enterobacteria~phage~RB43 39.52776425640248
Morganella~phage~vB_MmoM_MP1 Enterobacteria~phage~RB43 62.92290205409946
Pectobacterium~bacteriophage~PM2 Enterobacteria~phage~RB43 27.346133264657002
Proteus~phage~vB_PmiM_Pm5461 Enterobacteria~phage~RB43 68.11566768457085
Salmonella~phage~STML-198 Enterobacteria~phage~RB43 27.57804643934823
Salmonella~phage~STP4-a Enterobacteria~phage~RB43 21.182416134946983
Salmonella~phage~vB_SenMS16 Enterobacteria~phage~RB43 25.352492095414373
Salmonella~phage~vB_SnwM_CGG4-1 Enterobacteria~phage~RB43 21.182416134946983
Serratia~phage~PS2 Enterobacteria~phage~RB43 55.243250200615094
Shigella~phage~SHBML-50-1 Enterobacteria~phage~RB43 4.603634216942408
Shigella~phage~SHFML-11 Enterobacteria~phage~RB43 5.7220235801528085
Shigella~phage~SHFML-26 Enterobacteria~phage~RB43 3.343265601745501
Shigella~phage~SHSML-52-1 Enterobacteria~phage~RB43 8.225271124113366
Shigella~phage~SP18 Enterobacteria~phage~RB43 26.1351457562518
Shigella~phage~Shf125875 Enterobacteria~phage~RB43 7.009333575872017
Shigella~phage~Shfl2 Enterobacteria~phage~RB43 4.603634216942408
Shigella~phage~pSs-1 Enterobacteria~phage~RB43 3.4036143773721035
Stenotrophomonas~phage~IME13 Enterobacteria~phage~RB43 71.28322401548553
Vibrio~phage~KVP40 Enterobacteria~phage~RB43 37.034661474272255
Vibrio~phage~VH7D Enterobacteria~phage~RB43 30.28280938329102
Vibrio~phage~ValKK3 Enterobacteria~phage~RB43 35.087895936187905
Vibrio~phage~nt-1 Enterobacteria~phage~RB43 35.95081575370122
Yersinia~phage~PST Enterobacteria~phage~RB43 3.3034424528558217
Yersinia~phage~phiD1 Enterobacteria~phage~RB43 3.185884345929165
Yersinia~phage~phiR1-RT Enterobacteria~phage~RB43 33.66219538149437
Yersinia~phage~vB_YenM_TG1 Enterobacteria~phage~RB43 32.02497307826937
Acinetobacter~phage~Ac42 Enterobacteria~phage~RB49 48.7248801195151
Acinetobacter~phage~Acj61 Enterobacteria~phage~RB49 55.39062869730925
Acinetobacter~phage~Acj9 Enterobacteria~phage~RB49 58.082337228378286
Acinetobacter~phage~ZZ1 Enterobacteria~phage~RB49 59.695282483978396
Acinetobacter~virus~133 Enterobacteria~phage~RB49 57.734397480360734
Aeromonas~phage~Aes012 Enterobacteria~phage~RB49 84.68827851649006
Aeromonas~phage~Aes508 Enterobacteria~phage~RB49 83.73557291114965
Aeromonas~phage~CC2 Enterobacteria~phage~RB49 54.97420617996845
Aeromonas~phage~PX29 Enterobacteria~phage~RB49 57.53699531020144
Aeromonas~phage~phiAS4 Enterobacteria~phage~RB49 79.50458470056074
Aeromonas~phage~phiAS5 Enterobacteria~phage~RB49 54.899568228031335
Aeromonas~virus~25 Enterobacteria~phage~RB49 84.81019920270741
Aeromonas~virus~31 Enterobacteria~phage~RB49 84.20637278879124
Aeromonas~virus~44RR2 Enterobacteria~phage~RB49 83.61658835579073
Aeromonas~virus~65 Enterobacteria~phage~RB49 52.781242436284906
Aeromonas~virus~Aeh1 Enterobacteria~phage~RB49 57.79827129417024
Citrobacter~phage~IME-CF2 Enterobacteria~phage~RB49 90.49713222707338
Citrobacter~phage~Margaery Enterobacteria~phage~RB49 90.5610938088367
Citrobacter~phage~Merlin Enterobacteria~phage~RB49 63.175000342830565
Citrobacter~phage~Miller Enterobacteria~phage~RB49 90.90304388502986
Citrobacter~phage~Moon Enterobacteria~phage~RB49 58.08481855964164
Citrobacter~phage~vB_CfrM_CfP1 Enterobacteria~phage~RB49 91.36569881469077
Cronobacter~phage~S13 Enterobacteria~phage~RB49 77.83906540338931
Cronobacter~phage~vB_CsaM_GAP161 Enterobacteria~phage~RB49 93.17909244109164
Edwardsiella~phage~PEi20 Enterobacteria~phage~RB49 54.2646920511297
Enterobacter~phage~CC31 Enterobacteria~phage~RB49 76.71630747682622
Enterobacter~phage~PG7 Enterobacteria~phage~RB49 73.34288128527126
Enterobacteria~phage~Bp7 Enterobacteria~phage~RB49 53.54268697923723
Enterobacteria~phage~GEC-3S Enterobacteria~phage~RB49 300.0
Enterobacteria~phage~IME08 Enterobacteria~phage~RB49 59.96310459798877
Enterobacteria~phage~JS10 Enterobacteria~phage~RB49 60.781455336968016
Enterobacteria~phage~Phi1 Enterobacteria~phage~RB49 300.0
Enterobacteria~phage~RB14 Enterobacteria~phage~RB49 49.09750922394705
Enterobacteria~phage~RB16 Enterobacteria~phage~RB49 91.71787395159585
Enterobacteria~phage~RB27 Enterobacteria~phage~RB49 45.77539858042168
Enterobacteria~phage~RB3 Enterobacteria~phage~RB49 50.95793222471881
Enterobacteria~phage~RB32 Enterobacteria~phage~RB49 47.610963803359965
Enterobacteria~phage~RB43 Enterobacteria~phage~RB49 89.23433017771227
Enterobacteria~phage~RB51 Enterobacteria~phage~RB49 45.63643049715023
Enterobacteria~phage~RB68 Enterobacteria~phage~RB49 45.43007316420648
Enterobacteria~phage~RB69 Enterobacteria~phage~RB49 49.170325713561695
Enterobacteria~phage~T4 Enterobacteria~phage~RB49 43.5572767897489
Enterobacteria~phage~vB_EcoM_VR5 Enterobacteria~phage~RB49 58.40705506372233
Escherichia~phage~APCEc01 Enterobacteria~phage~RB49 47.467642762375384
Escherichia~phage~AR1 Enterobacteria~phage~RB49 45.091585730319835
Escherichia~phage~ECML-134 Enterobacteria~phage~RB49 47.610963803359965
Escherichia~phage~HX01 Enterobacteria~phage~RB49 46.12783900989704
Escherichia~phage~HY01 Enterobacteria~phage~RB49 48.7248801195151
Escherichia~phage~HY03 Enterobacteria~phage~RB49 45.91550487314253
Escherichia~phage~JS98 Enterobacteria~phage~RB49 60.69432548374997
Escherichia~phage~JSE Enterobacteria~phage~RB49 300.0
Escherichia~phage~Lw1 Enterobacteria~phage~RB49 89.32657826808185
Escherichia~phage~MX01 Enterobacteria~phage~RB49 60.69432548374997
Escherichia~phage~QL01 Enterobacteria~phage~RB49 58.076994003408906
Escherichia~phage~UFV-AREG1 Enterobacteria~phage~RB49 49.09750922394705
Escherichia~phage~WG01 Enterobacteria~phage~RB49 54.57342397958643
Escherichia~phage~ime09 Enterobacteria~phage~RB49 45.98599060626463
Escherichia~phage~slur02 Enterobacteria~phage~RB49 47.90116674817022
Escherichia~phage~slur07 Enterobacteria~phage~RB49 47.90116674817022
Escherichia~phage~slur14 Enterobacteria~phage~RB49 47.467642762375384
Escherichia~phage~vB_EcoM-UFV13 Enterobacteria~phage~RB49 49.53889989485369
Escherichia~phage~vB_EcoM_112 Enterobacteria~phage~RB49 48.73778899836467
Escherichia~phage~vB_EcoM_ACG-C40 Enterobacteria~phage~RB49 48.52536533564054
Escherichia~phage~vB_EcoM_JS09 Enterobacteria~phage~RB49 47.39641903533113
Escherichia~phage~vB_EcoM_PhAPEC2 Enterobacteria~phage~RB49 41.69982477924931
Escherichia~phage~vB_EcoM_VR20 Enterobacteria~phage~RB49 60.866197656432526
Escherichia~phage~vB_EcoM_VR25 Enterobacteria~phage~RB49 58.47134064024572
Escherichia~phage~vB_EcoM_VR26 Enterobacteria~phage~RB49 56.80834478827325
Escherichia~phage~vB_EcoM_VR7 Enterobacteria~phage~RB49 56.65524525848647
Escherichia~phage~wV7 Enterobacteria~phage~RB49 45.63643049715023
Klebsiella~phage~JD18 Enterobacteria~phage~RB49 69.0798043126818
Klebsiella~phage~KP15 Enterobacteria~phage~RB49 91.10196039940139
Klebsiella~phage~KP27 Enterobacteria~phage~RB49 91.01797945054577
Klebsiella~phage~Matisse Enterobacteria~phage~RB49 90.5610938088367
Klebsiella~phage~PKO111 Enterobacteria~phage~RB49 77.33658892459506
Klebsiella~phage~vB_KpnM_KpV477 Enterobacteria~phage~RB49 67.44783535729476
Morganella~phage~vB_MmoM_MP1 Enterobacteria~phage~RB49 89.55667292965582
Pectobacterium~bacteriophage~PM2 Enterobacteria~phage~RB49 56.80834478827325
Proteus~phage~vB_PmiM_Pm5461 Enterobacteria~phage~RB49 99.71720025435586
Salmonella~phage~STML-198 Enterobacteria~phage~RB49 63.57588958680201
Salmonella~phage~STP4-a Enterobacteria~phage~RB49 63.205991527683885
Salmonella~phage~vB_SenMS16 Enterobacteria~phage~RB49 66.18525483006293
Salmonella~phage~vB_SnwM_CGG4-1 Enterobacteria~phage~RB49 59.4309689101866
Serratia~phage~PS2 Enterobacteria~phage~RB49 83.05868154314079
Shigella~phage~SHBML-50-1 Enterobacteria~phage~RB49 46.19920647292754
Shigella~phage~SHFML-11 Enterobacteria~phage~RB49 53.068594974286825
Shigella~phage~SHFML-26 Enterobacteria~phage~RB49 49.464578072842244
Shigella~phage~SHSML-52-1 Enterobacteria~phage~RB49 44.16212463547348
Shigella~phage~SP18 Enterobacteria~phage~RB49 57.35356363347231
Shigella~phage~Shf125875 Enterobacteria~phage~RB49 49.61353016700015
Shigella~phage~Shfl2 Enterobacteria~phage~RB49 49.76372622035006
Shigella~phage~pSs-1 Enterobacteria~phage~RB49 47.90116674817022
Stenotrophomonas~phage~IME13 Enterobacteria~phage~RB49 85.28144460255896
Vibrio~phage~KVP40 Enterobacteria~phage~RB49 45.89348753043498
Vibrio~phage~VH7D Enterobacteria~phage~RB49 35.72240850559893
Vibrio~phage~ValKK3 Enterobacteria~phage~RB49 43.79951144828031
Vibrio~phage~nt-1 Enterobacteria~phage~RB49 43.05599862427124
Yersinia~phage~PST Enterobacteria~phage~RB49 44.025804386312835
Yersinia~phage~phiD1 Enterobacteria~phage~RB49 47.1143824616204
Yersinia~phage~phiR1-RT Enterobacteria~phage~RB49 64.83300592752845
Yersinia~phage~vB_YenM_TG1 Enterobacteria~phage~RB49 62.93277463552669
Acinetobacter~phage~Ac42 Enterobacteria~phage~RB51 122.39558074104819
Acinetobacter~phage~Acj61 Enterobacteria~phage~RB51 109.04451122098013
Acinetobacter~phage~Acj9 Enterobacteria~phage~RB51 107.29575414541081
Acinetobacter~phage~ZZ1 Enterobacteria~phage~RB51 122.23886427075932
Acinetobacter~virus~133 Enterobacteria~phage~RB51 117.64606871135882
Aeromonas~phage~Aes012 Enterobacteria~phage~RB51 30.787464517111236
Aeromonas~phage~Aes508 Enterobacteria~phage~RB51 24.72808694117901
Aeromonas~phage~CC2 Enterobacteria~phage~RB51 30.23002742359603
Aeromonas~phage~PX29 Enterobacteria~phage~RB51 34.33184335482608
Aeromonas~phage~phiAS4 Enterobacteria~phage~RB51 26.075827341961524
Aeromonas~phage~phiAS5 Enterobacteria~phage~RB51 32.14137740025677
Aeromonas~virus~25 Enterobacteria~phage~RB51 29.186873810477923
Aeromonas~virus~31 Enterobacteria~phage~RB51 25.667674238610946
Aeromonas~virus~44RR2 Enterobacteria~phage~RB51 25.41650445824187
Aeromonas~virus~65 Enterobacteria~phage~RB51 24.143265902035132
Aeromonas~virus~Aeh1 Enterobacteria~phage~RB51 36.45551735806113
Citrobacter~phage~IME-CF2 Enterobacteria~phage~RB51 3.827719209755567
Citrobacter~phage~Margaery Enterobacteria~phage~RB51 5.8929411424956095
Citrobacter~phage~Merlin Enterobacteria~phage~RB51 190.92175358007094
Citrobacter~phage~Miller Enterobacteria~phage~RB51 5.960795930221049
Citrobacter~phage~Moon Enterobacteria~phage~RB51 187.04942902033275
Citrobacter~phage~vB_CfrM_CfP1 Enterobacteria~phage~RB51 6.05252417459523
Cronobacter~phage~S13 Enterobacteria~phage~RB51 37.712221820891536
Cronobacter~phage~vB_CsaM_GAP161 Enterobacteria~phage~RB51 7.264106227161425
Edwardsiella~phage~PEi20 Enterobacteria~phage~RB51 146.65529247380854
Enterobacter~phage~CC31 Enterobacteria~phage~RB51 178.7030439703119
Enterobacter~phage~PG7 Enterobacteria~phage~RB51 182.99212811890163
Enterobacteria~phage~Bp7 Enterobacteria~phage~RB51 194.49450533356168
Enterobacteria~phage~GEC-3S Enterobacteria~phage~RB51 47.53582090676623
Enterobacteria~phage~IME08 Enterobacteria~phage~RB51 217.51195773957204
Enterobacteria~phage~JS10 Enterobacteria~phage~RB51 235.36234532885192
Enterobacteria~phage~Phi1 Enterobacteria~phage~RB51 49.385393254654794
Enterobacteria~phage~RB14 Enterobacteria~phage~RB51 300.0
Enterobacteria~phage~RB16 Enterobacteria~phage~RB51 3.6856147762486584
Enterobacteria~phage~RB27 Enterobacteria~phage~RB51 300.0
Enterobacteria~phage~RB3 Enterobacteria~phage~RB51 300.0
Enterobacteria~phage~RB32 Enterobacteria~phage~RB51 300.0
Enterobacteria~phage~RB43 Enterobacteria~phage~RB51 4.430131371671938
Enterobacteria~phage~RB49 Enterobacteria~phage~RB51 45.63643049715023
Enterobacteria~phage~RB68 Enterobacteria~phage~RB51 300.0
Enterobacteria~phage~RB69 Enterobacteria~phage~RB51 300.0
Enterobacteria~phage~T4 Enterobacteria~phage~RB51 300.0
Enterobacteria~phage~vB_EcoM_VR5 Enterobacteria~phage~RB51 210.35065386586626
Escherichia~phage~APCEc01 Enterobacteria~phage~RB51 300.0
Escherichia~phage~AR1 Enterobacteria~phage~RB51 300.0
Escherichia~phage~Av-05 Enterobacteria~phage~RB51 9.142405139510629
Escherichia~phage~ECML-134 Enterobacteria~phage~RB51 300.0
Escherichia~phage~HX01 Enterobacteria~phage~RB51 300.0
Escherichia~phage~HY01 Enterobacteria~phage~RB51 300.0
Escherichia~phage~HY03 Enterobacteria~phage~RB51 300.0
Escherichia~phage~JS98 Enterobacteria~phage~RB51 240.41705638627113
Escherichia~phage~JSE Enterobacteria~phage~RB51 51.10473032587062
Escherichia~phage~Lw1 Enterobacteria~phage~RB51 4.82271245260626
Escherichia~phage~MX01 Enterobacteria~phage~RB51 214.14684703822257
Escherichia~phage~QL01 Enterobacteria~phage~RB51 227.4387208450572
Escherichia~phage~UFV-AREG1 Enterobacteria~phage~RB51 300.0
Escherichia~phage~WG01 Enterobacteria~phage~RB51 217.56480724146584
Escherichia~phage~ime09 Enterobacteria~phage~RB51 300.0
Escherichia~phage~slur02 Enterobacteria~phage~RB51 300.0
Escherichia~phage~slur07 Enterobacteria~phage~RB51 300.0
Escherichia~phage~slur14 Enterobacteria~phage~RB51 300.0
Escherichia~phage~vB_EcoM-UFV13 Enterobacteria~phage~RB51 300.0
Escherichia~phage~vB_EcoM_112 Enterobacteria~phage~RB51 300.0
Escherichia~phage~vB_EcoM_ACG-C40 Enterobacteria~phage~RB51 300.0
Escherichia~phage~vB_EcoM_JS09 Enterobacteria~phage~RB51 300.0
Escherichia~phage~vB_EcoM_PhAPEC2 Enterobacteria~phage~RB51 300.0
Escherichia~phage~vB_EcoM_VR20 Enterobacteria~phage~RB51 219.55577340687535
Escherichia~phage~vB_EcoM_VR25 Enterobacteria~phage~RB51 212.85102782222634
Escherichia~phage~vB_EcoM_VR26 Enterobacteria~phage~RB51 208.25963629777004
Escherichia~phage~vB_EcoM_VR7 Enterobacteria~phage~RB51 207.81771012412216
Escherichia~phage~wV7 Enterobacteria~phage~RB51 300.0
Klebsiella~phage~JD18 Enterobacteria~phage~RB51 181.33636719238976
Klebsiella~phage~KP15 Enterobacteria~phage~RB51 7.696999353551685
Klebsiella~phage~KP27 Enterobacteria~phage~RB51 8.5250128928962
Klebsiella~phage~Matisse Enterobacteria~phage~RB51 8.421128039380562
Klebsiella~phage~PKO111 Enterobacteria~phage~RB51 181.68368948205475
Klebsiella~phage~vB_KpnM_KpV477 Enterobacteria~phage~RB51 181.95436832589976
Morganella~phage~vB_MmoM_MP1 Enterobacteria~phage~RB51 111.27001492683429
Pectobacterium~bacteriophage~PM2 Enterobacteria~phage~RB51 157.47706473709377
Proteus~phage~vB_PmiM_Pm5461 Enterobacteria~phage~RB51 102.57826490054387
Salmonella~phage~STML-198 Enterobacteria~phage~RB51 198.92144231152918
Salmonella~phage~STP4-a Enterobacteria~phage~RB51 213.33397803476996
Salmonella~phage~vB_SenMS16 Enterobacteria~phage~RB51 200.89477743512668
Salmonella~phage~vB_SnwM_CGG4-1 Enterobacteria~phage~RB51 200.49621999304227
Serratia~phage~PS2 Enterobacteria~phage~RB51 115.04027203722906
Shigella~phage~SHBML-50-1 Enterobacteria~phage~RB51 300.0
Shigella~phage~SHFML-11 Enterobacteria~phage~RB51 300.0
Shigella~phage~SHFML-26 Enterobacteria~phage~RB51 300.0
Shigella~phage~SHSML-52-1 Enterobacteria~phage~RB51 300.0
Shigella~phage~SP18 Enterobacteria~phage~RB51 222.60427355236828
Shigella~phage~Shf125875 Enterobacteria~phage~RB51 300.0
Shigella~phage~Shfl2 Enterobacteria~phage~RB51 300.0
Shigella~phage~pSs-1 Enterobacteria~phage~RB51 300.0
Stenotrophomonas~phage~IME13 Enterobacteria~phage~RB51 29.841009896445083
Vibrio~phage~KVP40 Enterobacteria~phage~RB51 24.59463203220602
Vibrio~phage~VH7D Enterobacteria~phage~RB51 17.873819246194177
Vibrio~phage~ValKK3 Enterobacteria~phage~RB51 21.440778736465035
Vibrio~phage~nt-1 Enterobacteria~phage~RB51 22.361179348094495
Yersinia~phage~PST Enterobacteria~phage~RB51 300.0
Yersinia~phage~phiD1 Enterobacteria~phage~RB51 300.0
Yersinia~phage~phiR1-RT Enterobacteria~phage~RB51 130.2609178906111
Yersinia~phage~vB_YenM_TG1 Enterobacteria~phage~RB51 125.76734243767108
Acinetobacter~phage~Ac42 Enterobacteria~phage~RB68 121.96398117604808
Acinetobacter~phage~Acj61 Enterobacteria~phage~RB68 108.65828159415769
Acinetobacter~phage~Acj9 Enterobacteria~phage~RB68 106.90972822125748
Acinetobacter~phage~ZZ1 Enterobacteria~phage~RB68 121.8072817033064
Acinetobacter~virus~133 Enterobacteria~phage~RB68 117.22769686927668
Aeromonas~phage~Aes012 Enterobacteria~phage~RB68 30.63516454620471
Aeromonas~phage~Aes508 Enterobacteria~phage~RB68 24.596872775978905
Aeromonas~phage~CC2 Enterobacteria~phage~RB68 30.053766463439434
Aeromonas~phage~PX29 Enterobacteria~phage~RB68 34.15395669962924
Aeromonas~phage~phiAS4 Enterobacteria~phage~RB68 25.934654118508444
Aeromonas~phage~phiAS5 Enterobacteria~phage~RB68 31.96916116895242
Aeromonas~virus~25 Enterobacteria~phage~RB68 29.039898820508842
Aeromonas~virus~31 Enterobacteria~phage~RB68 25.531399668653574
Aeromonas~virus~44RR2 Enterobacteria~phage~RB68 25.280312902222935
Aeromonas~virus~65 Enterobacteria~phage~RB68 23.98884030339258
Aeromonas~virus~Aeh1 Enterobacteria~phage~RB68 36.26702493702475
Citrobacter~phage~IME-CF2 Enterobacteria~phage~RB68 3.7686002630735738
Citrobacter~phage~Margaery Enterobacteria~phage~RB68 5.82412141821015
Citrobacter~phage~Merlin Enterobacteria~phage~RB68 190.25154943481766
Citrobacter~phage~Miller Enterobacteria~phage~RB68 5.891928088546579
Citrobacter~phage~Moon Enterobacteria~phage~RB68 186.39496624730924
Citrobacter~phage~vB_CfrM_CfP1 Enterobacteria~phage~RB68 5.983592172816615
Cronobacter~phage~S13 Enterobacteria~phage~RB68 37.53329672155095
Cronobacter~phage~vB_CsaM_GAP161 Enterobacteria~phage~RB68 7.1901875348423205
Edwardsiella~phage~PEi20 Enterobacteria~phage~RB68 143.8750436399099
Enterobacter~phage~CC31 Enterobacteria~phage~RB68 178.08700598849776
Enterobacter~phage~PG7 Enterobacteria~phage~RB68 182.35323462481423
Enterobacteria~phage~Bp7 Enterobacteria~phage~RB68 188.8471512865032
Enterobacteria~phage~GEC-3S Enterobacteria~phage~RB68 47.32383560870914
Enterobacteria~phage~IME08 Enterobacteria~phage~RB68 214.1857442985343
Enterobacteria~phage~JS10 Enterobacteria~phage~RB68 229.2944660292543
Enterobacteria~phage~Phi1 Enterobacteria~phage~RB68 49.16777264997385
Enterobacteria~phage~RB14 Enterobacteria~phage~RB68 300.0
Enterobacteria~phage~RB16 Enterobacteria~phage~RB68 3.6266068051294313
Enterobacteria~phage~RB27 Enterobacteria~phage~RB68 300.0
Enterobacteria~phage~RB3 Enterobacteria~phage~RB68 300.0
Enterobacteria~phage~RB32 Enterobacteria~phage~RB68 300.0
Enterobacteria~phage~RB43 Enterobacteria~phage~RB68 4.366499394040084
Enterobacteria~phage~RB49 Enterobacteria~phage~RB68 45.43007316420648
Enterobacteria~phage~RB51 Enterobacteria~phage~RB68 300.0
Enterobacteria~phage~RB69 Enterobacteria~phage~RB68 300.0
Enterobacteria~phage~T4 Enterobacteria~phage~RB68 300.0
Enterobacteria~phage~vB_EcoM_VR5 Enterobacteria~phage~RB68 212.1922593618312
Escherichia~phage~APCEc01 Enterobacteria~phage~RB68 300.0
Escherichia~phage~AR1 Enterobacteria~phage~RB68 300.0
Escherichia~phage~Av-05 Enterobacteria~phage~RB68 9.06742227448554
Escherichia~phage~ECML-134 Enterobacteria~phage~RB68 300.0
Escherichia~phage~HX01 Enterobacteria~phage~RB68 300.0
Escherichia~phage~HY01 Enterobacteria~phage~RB68 300.0
Escherichia~phage~HY03 Enterobacteria~phage~RB68 300.0
Escherichia~phage~JS98 Enterobacteria~phage~RB68 234.30019149618045
Escherichia~phage~JSE Enterobacteria~phage~RB68 50.88148373872162
Escherichia~phage~Lw1 Enterobacteria~phage~RB68 4.758777436490701
Escherichia~phage~MX01 Enterobacteria~phage~RB68 213.42734887084822
Escherichia~phage~QL01 Enterobacteria~phage~RB68 224.07208424052152
Escherichia~phage~UFV-AREG1 Enterobacteria~phage~RB68 300.0
Escherichia~phage~WG01 Enterobacteria~phage~RB68 214.2631925604923
Escherichia~phage~ime09 Enterobacteria~phage~RB68 300.0
Escherichia~phage~slur02 Enterobacteria~phage~RB68 300.0
Escherichia~phage~slur07 Enterobacteria~phage~RB68 300.0
Escherichia~phage~slur14 Enterobacteria~phage~RB68 300.0
Escherichia~phage~vB_EcoM-UFV13 Enterobacteria~phage~RB68 300.0
Escherichia~phage~vB_EcoM_112 Enterobacteria~phage~RB68 300.0
Escherichia~phage~vB_EcoM_ACG-C40 Enterobacteria~phage~RB68 300.0
Escherichia~phage~vB_EcoM_JS09 Enterobacteria~phage~RB68 300.0
Escherichia~phage~vB_EcoM_PhAPEC2 Enterobacteria~phage~RB68 300.0
Escherichia~phage~vB_EcoM_VR20 Enterobacteria~phage~RB68 216.25460299324703
Escherichia~phage~vB_EcoM_VR25 Enterobacteria~phage~RB68 214.6370300137225
Escherichia~phage~vB_EcoM_VR26 Enterobacteria~phage~RB68 205.04060249703994
Escherichia~phage~vB_EcoM_VR7 Enterobacteria~phage~RB68 207.09867279939522
Escherichia~phage~wV7 Enterobacteria~phage~RB68 300.0
Klebsiella~phage~JD18 Enterobacteria~phage~RB68 180.7126536348102
Klebsiella~phage~KP15 Enterobacteria~phage~RB68 7.622806642611729
Klebsiella~phage~KP27 Enterobacteria~phage~RB68 8.446069965803957
Klebsiella~phage~Matisse Enterobacteria~phage~RB68 8.342249848740849
Klebsiella~phage~PKO111 Enterobacteria~phage~RB68 181.11138976131863
Klebsiella~phage~vB_KpnM_KpV477 Enterobacteria~phage~RB68 183.77143273466717
Morganella~phage~vB_MmoM_MP1 Enterobacteria~phage~RB68 110.86494295096895
Pectobacterium~bacteriophage~PM2 Enterobacteria~phage~RB68 154.60977031689902
Proteus~phage~vB_PmiM_Pm5461 Enterobacteria~phage~RB68 102.20503391875094
Salmonella~phage~STML-198 Enterobacteria~phage~RB68 198.2583565533051
Salmonella~phage~STP4-a Enterobacteria~phage~RB68 212.62259762971647
Salmonella~phage~vB_SenMS16 Enterobacteria~phage~RB68 200.2159903153818
Salmonella~phage~vB_SnwM_CGG4-1 Enterobacteria~phage~RB68 199.82526512459324
Serratia~phage~PS2 Enterobacteria~phage~RB68 114.62220609055473
Shigella~phage~SHBML-50-1 Enterobacteria~phage~RB68 300.0
Shigella~phage~SHFML-11 Enterobacteria~phage~RB68 300.0
Shigella~phage~SHFML-26 Enterobacteria~phage~RB68 300.0
Shigella~phage~SHSML-52-1 Enterobacteria~phage~RB68 300.0
Shigella~phage~SP18 Enterobacteria~phage~RB68 216.7264480526873
Shigella~phage~Shf125875 Enterobacteria~phage~RB68 300.0
Shigella~phage~Shfl2 Enterobacteria~phage~RB68 300.0
Shigella~phage~pSs-1 Enterobacteria~phage~RB68 300.0
Stenotrophomonas~phage~IME13 Enterobacteria~phage~RB68 29.703589934740638
Vibrio~phage~KVP40 Enterobacteria~phage~RB68 24.444632559291055
Vibrio~phage~VH7D Enterobacteria~phage~RB68 17.754630017674735
Vibrio~phage~ValKK3 Enterobacteria~phage~RB68 21.301584663028105
Vibrio~phage~nt-1 Enterobacteria~phage~RB68 22.216918613595418
Yersinia~phage~PST Enterobacteria~phage~RB68 300.0
Yersinia~phage~phiD1 Enterobacteria~phage~RB68 300.0
Yersinia~phage~phiR1-RT Enterobacteria~phage~RB68 129.80264402131826
Yersinia~phage~vB_YenM_TG1 Enterobacteria~phage~RB68 123.09744135777682
Acinetobacter~phage~Ac42 Enterobacteria~phage~RB69 129.14178940667946
Acinetobacter~phage~Acj61 Enterobacteria~phage~RB69 120.1538439764496
Acinetobacter~phage~Acj9 Enterobacteria~phage~RB69 118.25493382725153
Acinetobacter~phage~ZZ1 Enterobacteria~phage~RB69 120.01291777353323
Acinetobacter~virus~133 Enterobacteria~phage~RB69 104.58387779253624
Aeromonas~phage~Aes012 Enterobacteria~phage~RB69 34.15281354912865
Aeromonas~phage~Aes508 Enterobacteria~phage~RB69 29.643205970553876
Aeromonas~phage~CC2 Enterobacteria~phage~RB69 37.769562420082416
Aeromonas~phage~PX29 Enterobacteria~phage~RB69 40.83489551383851
Aeromonas~phage~phiAS4 Enterobacteria~phage~RB69 32.52058789211332
Aeromonas~phage~phiAS5 Enterobacteria~phage~RB69 36.89568231525659
Aeromonas~virus~25 Enterobacteria~phage~RB69 30.845391967920282
Aeromonas~virus~31 Enterobacteria~phage~RB69 32.224274298325405
Aeromonas~virus~44RR2 Enterobacteria~phage~RB69 33.60663560574142
Aeromonas~virus~65 Enterobacteria~phage~RB69 28.412169849703236
Aeromonas~virus~Aeh1 Enterobacteria~phage~RB69 39.672840438885856
Citrobacter~phage~IME-CF2 Enterobacteria~phage~RB69 8.874274721408078
Citrobacter~phage~Margaery Enterobacteria~phage~RB69 8.421128039380562
Citrobacter~phage~Merlin Enterobacteria~phage~RB69 167.0562504062446
Citrobacter~phage~Miller Enterobacteria~phage~RB69 8.498889231097031
Citrobacter~phage~Moon Enterobacteria~phage~RB69 175.03834511346864
Citrobacter~phage~vB_CfrM_CfP1 Enterobacteria~phage~RB69 8.604004374160777
Cronobacter~phage~S13 Enterobacteria~phage~RB69 42.87837819031085
Cronobacter~phage~vB_CsaM_GAP161 Enterobacteria~phage~RB69 8.551239453929334
Edwardsiella~phage~PEi20 Enterobacteria~phage~RB69 198.6630184174002
Enterobacter~phage~CC31 Enterobacteria~phage~RB69 173.8722038731991
Enterobacter~phage~PG7 Enterobacteria~phage~RB69 178.17832150598045
Enterobacteria~phage~Bp7 Enterobacteria~phage~RB69 246.65122829779827
Enterobacteria~phage~GEC-3S Enterobacteria~phage~RB69 51.10473032587062
Enterobacteria~phage~IME08 Enterobacteria~phage~RB69 269.04380800759503
Enterobacteria~phage~JS10 Enterobacteria~phage~RB69 267.9505528557431
Enterobacteria~phage~Phi1 Enterobacteria~phage~RB69 51.178570606813985
Enterobacteria~phage~RB14 Enterobacteria~phage~RB69 300.0
Enterobacteria~phage~RB16 Enterobacteria~phage~RB69 7.388343266762688
Enterobacteria~phage~RB27 Enterobacteria~phage~RB69 300.0
Enterobacteria~phage~RB3 Enterobacteria~phage~RB69 300.0
Enterobacteria~phage~RB32 Enterobacteria~phage~RB69 300.0
Enterobacteria~phage~RB43 Enterobacteria~phage~RB69 8.118881882382862
Enterobacteria~phage~RB49 Enterobacteria~phage~RB69 49.170325713561695
Enterobacteria~phage~RB51 Enterobacteria~phage~RB69 300.0
Enterobacteria~phage~RB68 Enterobacteria~phage~RB69 300.0
Enterobacteria~phage~T4 Enterobacteria~phage~RB69 300.0
Enterobacteria~phage~vB_EcoM_VR5 Enterobacteria~phage~RB69 266.0949169229576
Escherichia~phage~APCEc01 Enterobacteria~phage~RB69 300.0
Escherichia~phage~AR1 Enterobacteria~phage~RB69 300.0
Escherichia~phage~Av-05 Enterobacteria~phage~RB69 22.81320425960458
Escherichia~phage~ECML-134 Enterobacteria~phage~RB69 300.0
Escherichia~phage~HX01 Enterobacteria~phage~RB69 300.0
Escherichia~phage~HY01 Enterobacteria~phage~RB69 300.0
Escherichia~phage~HY03 Enterobacteria~phage~RB69 300.0
Escherichia~phage~JS98 Enterobacteria~phage~RB69 278.7953205125947
Escherichia~phage~JSE Enterobacteria~phage~RB69 52.909550846273426
Escherichia~phage~Lw1 Enterobacteria~phage~RB69 7.313504284711276
Escherichia~phage~MX01 Enterobacteria~phage~RB69 256.63395802670647
Escherichia~phage~QL01 Enterobacteria~phage~RB69 259.42786286754523
Escherichia~phage~UFV-AREG1 Enterobacteria~phage~RB69 300.0
Escherichia~phage~WG01 Enterobacteria~phage~RB69 257.2907808719996
Escherichia~phage~ime09 Enterobacteria~phage~RB69 300.0
Escherichia~phage~slur02 Enterobacteria~phage~RB69 300.0
Escherichia~phage~slur07 Enterobacteria~phage~RB69 300.0
Escherichia~phage~slur14 Enterobacteria~phage~RB69 300.0
Escherichia~phage~vB_EcoM-UFV13 Enterobacteria~phage~RB69 300.0
Escherichia~phage~vB_EcoM_112 Enterobacteria~phage~RB69 300.0
Escherichia~phage~vB_EcoM_ACG-C40 Enterobacteria~phage~RB69 300.0
Escherichia~phage~vB_EcoM_JS09 Enterobacteria~phage~RB69 300.0
Escherichia~phage~vB_EcoM_PhAPEC2 Enterobacteria~phage~RB69 300.0
Escherichia~phage~vB_EcoM_VR20 Enterobacteria~phage~RB69 248.281712768765
Escherichia~phage~vB_EcoM_VR25 Enterobacteria~phage~RB69 254.40864484557275
Escherichia~phage~vB_EcoM_VR26 Enterobacteria~phage~RB69 246.96067066842713
Escherichia~phage~vB_EcoM_VR7 Enterobacteria~phage~RB69 241.17441963962074
Escherichia~phage~wV7 Enterobacteria~phage~RB69 300.0
Klebsiella~phage~JD18 Enterobacteria~phage~RB69 155.09632155051196
Klebsiella~phage~KP15 Enterobacteria~phage~RB69 11.730069712458977
Klebsiella~phage~KP27 Enterobacteria~phage~RB69 11.178736406385074
Klebsiella~phage~Matisse Enterobacteria~phage~RB69 11.061506139830161
Klebsiella~phage~PKO111 Enterobacteria~phage~RB69 161.1934058920412
Klebsiella~phage~vB_KpnM_KpV477 Enterobacteria~phage~RB69 153.29665826325987
Morganella~phage~vB_MmoM_MP1 Enterobacteria~phage~RB69 119.97316786708417
Pectobacterium~bacteriophage~PM2 Enterobacteria~phage~RB69 193.34494654139698
Proteus~phage~vB_PmiM_Pm5461 Enterobacteria~phage~RB69 120.01291777353323
Salmonella~phage~STML-198 Enterobacteria~phage~RB69 178.85916760177213
Salmonella~phage~STP4-a Enterobacteria~phage~RB69 185.4043996103364
Salmonella~phage~vB_SenMS16 Enterobacteria~phage~RB69 176.08645896523183
Salmonella~phage~vB_SnwM_CGG4-1 Enterobacteria~phage~RB69 180.44983470281795
Serratia~phage~PS2 Enterobacteria~phage~RB69 104.33210014455278
Shigella~phage~SHBML-50-1 Enterobacteria~phage~RB69 300.0
Shigella~phage~SHFML-11 Enterobacteria~phage~RB69 300.0
Shigella~phage~SHFML-26 Enterobacteria~phage~RB69 300.0
Shigella~phage~SHSML-52-1 Enterobacteria~phage~RB69 300.0
Shigella~phage~SP18 Enterobacteria~phage~RB69 243.50296421909337
Shigella~phage~Shf125875 Enterobacteria~phage~RB69 300.0
Shigella~phage~Shfl2 Enterobacteria~phage~RB69 300.0
Shigella~phage~pSs-1 Enterobacteria~phage~RB69 300.0
Stenotrophomonas~phage~IME13 Enterobacteria~phage~RB69 33.413459472543536
Vibrio~phage~KVP40 Enterobacteria~phage~RB69 30.51443786233556
Vibrio~phage~VH7D Enterobacteria~phage~RB69 23.666619856549094
Vibrio~phage~ValKK3 Enterobacteria~phage~RB69 25.724192473900867
Vibrio~phage~nt-1 Enterobacteria~phage~RB69 25.198204769490484
Yersinia~phage~PST Enterobacteria~phage~RB69 300.0
Yersinia~phage~phiD1 Enterobacteria~phage~RB69 300.0
Yersinia~phage~phiR1-RT Enterobacteria~phage~RB69 160.42676547010544
Yersinia~phage~vB_YenM_TG1 Enterobacteria~phage~RB69 148.63012675863817
Bacteriophage~APSE-2 Enterobacteria~phage~ST104 17.916411493018202
CD_NODE_1064_length_20754_cov_6.61906 Enterobacteria~phage~ST104 5.269683465336395
CD_NODE_118_length_78150_cov_196.887_fragment_1 Enterobacteria~phage~ST104 41.81477531428598
CD_NODE_1266_length_16047_cov_7.08192 Enterobacteria~phage~ST104 12.65568712390802
CD_NODE_144_length_69228_cov_186.674_fragment_1 Enterobacteria~phage~ST104 2.4581007973009994
CD_NODE_1_length_693250_cov_136.724_fragment_4 Enterobacteria~phage~ST104 57.07596217381375
CD_NODE_20_length_245451_cov_16.1322_fragment_1 Enterobacteria~phage~ST104 8.203984608602418
CD_NODE_342_length_61599_cov_18.6572 Enterobacteria~phage~ST104 6.752495160262408
CD_NODE_353_length_34371_cov_29.9693 Enterobacteria~phage~ST104 4.253196797333298
CD_NODE_382_length_19759_cov_284.788_fragment_1 Enterobacteria~phage~ST104 4.279621657230121
CD_NODE_3_length_551608_cov_10.1305_fragment_5 Enterobacteria~phage~ST104 50.052724031140585
CD_NODE_443_length_53700_cov_5.83902_fragment_1 Enterobacteria~phage~ST104 36.89223126709983
CD_NODE_568_length_39185_cov_20.6281 Enterobacteria~phage~ST104 40.095013271268314
CD_NODE_73_length_144002_cov_35.982_fragment_1 Enterobacteria~phage~ST104 8.767567474617987
CD_NODE_985_length_33388_cov_3.37578 Enterobacteria~phage~ST104 2.7189687677973184
CD_NODE_98_length_128392_cov_41.5807_fragment_1 Enterobacteria~phage~ST104 1.4258266059976412
Cronobacter~phage~ENT47670 Enterobacteria~phage~ST104 9.554678661334599
Enterobacteria~phage~933W Enterobacteria~phage~ST104 3.244566339438834
Enterobacteria~phage~BP-4795 Enterobacteria~phage~ST104 1.0899210873949157
Enterobacteria~phage~ES18 Enterobacteria~phage~ST104 32.32389496145469
Enterobacteria~phage~HK106 Enterobacteria~phage~ST104 17.98245322236865
Enterobacteria~phage~HK140 Enterobacteria~phage~ST104 10.246874243217924
Enterobacteria~phage~HK446 Enterobacteria~phage~ST104 23.702371699815163
Enterobacteria~phage~HK542 Enterobacteria~phage~ST104 13.628327625154938
Enterobacteria~phage~HK544 Enterobacteria~phage~ST104 26.046267279868065
Enterobacteria~phage~HK629 Enterobacteria~phage~ST104 5.811710144874401
Enterobacteria~phage~HK630 Enterobacteria~phage~ST104 5.811710144874401
Enterobacteria~phage~HK633 Enterobacteria~phage~ST104 10.486753830218717
Enterobacteria~phage~IME10 Enterobacteria~phage~ST104 36.20848785892915
Enterobacteria~phage~Sf101 Enterobacteria~phage~ST104 51.482287040405375
Enterobacteria~phage~SfI Enterobacteria~phage~ST104 17.98245322236865
Enterobacteria~phage~UAB_Phi20 Enterobacteria~phage~ST104 122.25778384349128
Enterobacteria~phage~VT2-Sakai Enterobacteria~phage~ST104 5.230357446958183
Enterobacteria~phage~YYZ-2008 Enterobacteria~phage~ST104 1.3660322434701273
Enterobacteria~phage~mEp043~c-1 Enterobacteria~phage~ST104 15.162666083970048
Enterobacteria~phage~mEp235 Enterobacteria~phage~ST104 1.8247423926568134
Enterobacteria~phage~mEpX1 Enterobacteria~phage~ST104 1.6493876610355906
Enterobacteria~phage~mEpX2 Enterobacteria~phage~ST104 20.357083924110626
Enterobacterial~phage~mEp213 Enterobacteria~phage~ST104 24.874895731240052
Enterobacterial~phage~mEp234 Enterobacteria~phage~ST104 8.506334075160346
Erwinia~phage~phiEt88 Enterobacteria~phage~ST104 1.583087701683504
Escherichia~Stx1~converting~phage Enterobacteria~phage~ST104 3.070853772388147
Escherichia~phage~HK639 Enterobacteria~phage~ST104 1.3367527417282785
Escherichia~phage~HK75 Enterobacteria~phage~ST104 16.063303235974434
Escherichia~phage~Min27 Enterobacteria~phage~ST104 3.1463914483022224
Escherichia~phage~Stx2~II Enterobacteria~phage~ST104 3.016576612634185
Escherichia~phage~vB_EcoP_24B Enterobacteria~phage~ST104 2.990697553778584
Escherichia~virus~HK97 Enterobacteria~phage~ST104 10.877009960216249
Escherichia~virus~Lambda Enterobacteria~phage~ST104 12.41194735483414
Hamiltonella~virus~APSE1 Enterobacteria~phage~ST104 11.388417680949424
Ralstonia~phage~RSK1 Enterobacteria~phage~ST104 6.592274610524325
Salmonella~enterica~bacteriophage~SE1 Enterobacteria~phage~ST104 139.96143383290246
Salmonella~phage~103203_sal5 Enterobacteria~phage~ST104 72.11849732111904
Salmonella~phage~118970_sal4 Enterobacteria~phage~ST104 87.99969425957434
Salmonella~phage~SEN22 Enterobacteria~phage~ST104 60.31501056503554
Salmonella~phage~SEN34 Enterobacteria~phage~ST104 1.752864539706553
Salmonella~phage~SPN9CC Enterobacteria~phage~ST104 95.85696822566469
Salmonella~phage~ST160 Enterobacteria~phage~ST104 121.8845899750582
Salmonella~phage~ST64T Enterobacteria~phage~ST104 86.61450145003398
Salmonella~phage~epsilon34 Enterobacteria~phage~ST104 71.96849429364535
Salmonella~phage~vB_SemP_Emek Enterobacteria~phage~ST104 89.53935090235403
Salmonella~phage~vB_SosS_Oslo Enterobacteria~phage~ST104 35.04495691866287
Salmonella~virus~HK620 Enterobacteria~phage~ST104 29.428651675227616
Salmonella~virus~P22 Enterobacteria~phage~ST104 103.02145928667599
Shigella~phage~SfII Enterobacteria~phage~ST104 1.9373036936230745
Shigella~virus~Sf6 Enterobacteria~phage~ST104 42.52340612146845
Sodalis~phage~phiSG1 Enterobacteria~phage~ST104 7.039944642134228
Stx2-converting~phage~1717 Enterobacteria~phage~ST104 9.912848190278353
Stx2-converting~phage~86 Enterobacteria~phage~ST104 9.705199545442483
Vibrio~phage~PVA1 Enterobacteria~phage~ST104 4.279621657230121
Xylella~phage~Xfas53 Enterobacteria~phage~ST104 2.507798971755812
Bacteriophage~APSE-2 Enterobacteria~phage~Sf101 17.67527765185628
CD_NODE_1064_length_20754_cov_6.61906 Enterobacteria~phage~Sf101 2.7883670098798303
CD_NODE_118_length_78150_cov_196.887_fragment_1 Enterobacteria~phage~Sf101 34.79381664204227
CD_NODE_1266_length_16047_cov_7.08192 Enterobacteria~phage~Sf101 18.488790993576234
CD_NODE_1501_length_11679_cov_3.16801 Enterobacteria~phage~Sf101 7.878807929423091
CD_NODE_1_length_693250_cov_136.724_fragment_4 Enterobacteria~phage~Sf101 76.31279480716927
CD_NODE_20_length_245451_cov_16.1322_fragment_1 Enterobacteria~phage~Sf101 5.539125343485259
CD_NODE_2199_length_8260_cov_28.8156 Enterobacteria~phage~Sf101 7.878807929423091
CD_NODE_320_length_29635_cov_279.382_fragment_1 Enterobacteria~phage~Sf101 1.9086212379138372
CD_NODE_342_length_61599_cov_18.6572 Enterobacteria~phage~Sf101 6.58273409478097
CD_NODE_353_length_34371_cov_29.9693 Enterobacteria~phage~Sf101 21.306410955720025
CD_NODE_382_length_19759_cov_284.788_fragment_1 Enterobacteria~phage~Sf101 12.484738674567765
CD_NODE_3_length_551608_cov_10.1305_fragment_5 Enterobacteria~phage~Sf101 68.59380791229175
CD_NODE_443_length_53700_cov_5.83902_fragment_1 Enterobacteria~phage~Sf101 48.75119332400105
CD_NODE_4691_length_5103_cov_2.36727 Enterobacteria~phage~Sf101 2.873847306234267
CD_NODE_48_length_163918_cov_146.255_fragment_1 Enterobacteria~phage~Sf101 8.100363131177104
CD_NODE_568_length_39185_cov_20.6281 Enterobacteria~phage~Sf101 63.97291018740061
CD_NODE_73_length_144002_cov_35.982_fragment_1 Enterobacteria~phage~Sf101 8.574789479154589
Edwardsiella~phage~GF-2 Enterobacteria~phage~Sf101 3.0536091631139533
Enterobacteria~phage~933W Enterobacteria~phage~Sf101 3.1194461877078483
Enterobacteria~phage~BP-4795 Enterobacteria~phage~Sf101 2.9579257583409513
Enterobacteria~phage~ES18 Enterobacteria~phage~Sf101 24.06461401875875
Enterobacteria~phage~HK106 Enterobacteria~phage~Sf101 36.44749632897717
Enterobacteria~phage~HK140 Enterobacteria~phage~Sf101 30.134100940510233
Enterobacteria~phage~HK446 Enterobacteria~phage~Sf101 43.061639064105776
Enterobacteria~phage~HK542 Enterobacteria~phage~Sf101 23.739190275656895
Enterobacteria~phage~HK544 Enterobacteria~phage~Sf101 57.65016171755112
Enterobacteria~phage~HK629 Enterobacteria~phage~Sf101 10.17166739003505
Enterobacteria~phage~HK630 Enterobacteria~phage~Sf101 22.439487064143595
Enterobacteria~phage~HK633 Enterobacteria~phage~Sf101 38.98431042909425
Enterobacteria~phage~IME10 Enterobacteria~phage~Sf101 42.657754220669965
Enterobacteria~phage~ST104 Enterobacteria~phage~Sf101 51.482287040405375
Enterobacteria~phage~SfI Enterobacteria~phage~Sf101 20.255542125158378
Enterobacteria~phage~UAB_Phi20 Enterobacteria~phage~Sf101 72.70972884924021
Enterobacteria~phage~VT2-Sakai Enterobacteria~phage~Sf101 3.0213152901559868
Enterobacteria~phage~mEp043~c-1 Enterobacteria~phage~Sf101 47.35095371140191
Enterobacteria~phage~mEp235 Enterobacteria~phage~Sf101 20.65250384628934
Enterobacteria~phage~mEpX1 Enterobacteria~phage~Sf101 15.15105016386848
Enterobacteria~phage~mEpX2 Enterobacteria~phage~Sf101 25.254257119574337
Enterobacteria~phage~phi80 Enterobacteria~phage~Sf101 8.21760748566069
Enterobacterial~phage~mEp213 Enterobacteria~phage~Sf101 46.51596253050658
Enterobacterial~phage~mEp234 Enterobacteria~phage~Sf101 39.95101478887431
Erwinia~phage~phiEt88 Enterobacteria~phage~Sf101 1.4796820818763488
Escherichia~Stx1~converting~phage Enterobacteria~phage~Sf101 1.1832995059182645
Escherichia~phage~HK75 Enterobacteria~phage~Sf101 15.822436374298807
Escherichia~phage~Min27 Enterobacteria~phage~Sf101 3.0213152901559868
Escherichia~phage~P13374 Enterobacteria~phage~Sf101 1.1480057292682337
Escherichia~phage~PA2 Enterobacteria~phage~Sf101 1.0127966465312932
Escherichia~phage~Stx2~II Enterobacteria~phage~Sf101 1.1370813302624905
Escherichia~phage~vB_EcoP_24B Enterobacteria~phage~Sf101 13.68319100522751
Escherichia~virus~HK022 Enterobacteria~phage~Sf101 5.373721477002975
Escherichia~virus~HK97 Enterobacteria~phage~Sf101 25.942984305180463
Escherichia~virus~Lambda Enterobacteria~phage~Sf101 27.140513922268273
Hamiltonella~virus~APSE1 Enterobacteria~phage~Sf101 16.197617496221888
Ralstonia~phage~RSK1 Enterobacteria~phage~Sf101 6.444496513845487
Salmonella~enterica~bacteriophage~SE1 Enterobacteria~phage~Sf101 53.71217938912374
Salmonella~phage~103203_sal5 Enterobacteria~phage~Sf101 23.38701354403445
Salmonella~phage~118970_sal4 Enterobacteria~phage~Sf101 25.589426466817617
Salmonella~phage~SEN22 Enterobacteria~phage~Sf101 44.037486130847924
Salmonella~phage~SPN9CC Enterobacteria~phage~Sf101 34.070765313524966
Salmonella~phage~ST160 Enterobacteria~phage~Sf101 54.54683302872932
Salmonella~phage~ST64T Enterobacteria~phage~Sf101 40.47868880766531
Salmonella~phage~epsilon34 Enterobacteria~phage~Sf101 58.61129056432592
Salmonella~phage~vB_SemP_Emek Enterobacteria~phage~Sf101 53.12653253239679
Salmonella~phage~vB_SosS_Oslo Enterobacteria~phage~Sf101 26.635836006558396
Salmonella~virus~HK620 Enterobacteria~phage~Sf101 62.061667799755675
Salmonella~virus~P22 Enterobacteria~phage~Sf101 81.16237271930018
Serratia~phage~Eta Enterobacteria~phage~Sf101 1.4473029714212275
Shigella~virus~Sf6 Enterobacteria~phage~Sf101 100.39188242181422
Sodalis~phage~phiSG1 Enterobacteria~phage~Sf101 11.784208565253468
Stx2-converting~phage~1717 Enterobacteria~phage~Sf101 7.4866755085610555
Stx2-converting~phage~86 Enterobacteria~phage~Sf101 14.102754865960978
Vibrio~phage~PVA1 Enterobacteria~phage~Sf101 6.845461478973243
CD_NODE_1022_length_6599_cov_2.83344 Enterobacteria~phage~SfI 6.113687258150692
CD_NODE_1059_length_12121_cov_22.0256 Enterobacteria~phage~SfI 12.748775354611755
CD_NODE_1064_length_20754_cov_6.61906 Enterobacteria~phage~SfI 32.73191967089875
CD_NODE_1437_length_18804_cov_18.6018 Enterobacteria~phage~SfI 8.425485838521347
CD_NODE_144_length_69228_cov_186.674_fragment_1 Enterobacteria~phage~SfI 22.553093250289407
CD_NODE_1494_length_11744_cov_4.01583 Enterobacteria~phage~SfI 18.297133798185694
CD_NODE_1568_length_12679_cov_8.11676 Enterobacteria~phage~SfI 9.841910296974024
CD_NODE_1_length_1181442_cov_13.5505_fragment_1 Enterobacteria~phage~SfI 4.269604790583707
CD_NODE_1_length_693250_cov_136.724_fragment_4 Enterobacteria~phage~SfI 1.9865032801381828
CD_NODE_20_length_245451_cov_16.1322_fragment_1 Enterobacteria~phage~SfI 37.20159917053124
CD_NODE_2199_length_8260_cov_28.8156 Enterobacteria~phage~SfI 10.92132707756043
CD_NODE_2640_length_13231_cov_2.7736 Enterobacteria~phage~SfI 19.14137554564408
CD_NODE_2876_length_12628_cov_5.63644 Enterobacteria~phage~SfI 18.297133798185694
CD_NODE_314_length_47507_cov_8.0482_fragment_1 Enterobacteria~phage~SfI 25.016040363280826
CD_NODE_3216_length_9029_cov_48.4179 Enterobacteria~phage~SfI 5.214765243307668
CD_NODE_3260_length_5863_cov_2.42338 Enterobacteria~phage~SfI 3.3185539497087744
CD_NODE_343_length_32249_cov_42.5649 Enterobacteria~phage~SfI 14.200751026255567
CD_NODE_353_length_34371_cov_29.9693 Enterobacteria~phage~SfI 26.82600492057293
CD_NODE_3548_length_7905_cov_25.6943 Enterobacteria~phage~SfI 10.67173929025573
CD_NODE_3_length_551608_cov_10.1305_fragment_5 Enterobacteria~phage~SfI 4.024781435353018
CD_NODE_443_length_53700_cov_5.83902_fragment_1 Enterobacteria~phage~SfI 6.872386095722988
CD_NODE_4691_length_5103_cov_2.36727 Enterobacteria~phage~SfI 2.9009675826222745
CD_NODE_5_length_351380_cov_198.786_fragment_1 Enterobacteria~phage~SfI 18.65982004644574
CD_NODE_920_length_34391_cov_6.18112 Enterobacteria~phage~SfI 54.50965997241007
CD_NODE_98_length_128392_cov_41.5807_fragment_1 Enterobacteria~phage~SfI 10.002409580967143
Cronobacter~phage~ENT47670 Enterobacteria~phage~SfI 4.656916466940911
Edwardsiella~phage~GF-2 Enterobacteria~phage~SfI 3.094630121300656
Enterobacteria~phage~933W Enterobacteria~phage~SfI 21.556497881257418
Enterobacteria~phage~BP-4795 Enterobacteria~phage~SfI 21.15657139233805
Enterobacteria~phage~ES18 Enterobacteria~phage~SfI 14.308632132044952
Enterobacteria~phage~HK106 Enterobacteria~phage~SfI 8.158992393360478
Enterobacteria~phage~HK140 Enterobacteria~phage~SfI 14.854061855252702
Enterobacteria~phage~HK446 Enterobacteria~phage~SfI 8.452606269143324
Enterobacteria~phage~HK542 Enterobacteria~phage~SfI 13.48247870761292
Enterobacteria~phage~HK544 Enterobacteria~phage~SfI 17.98245322236865
Enterobacteria~phage~HK630 Enterobacteria~phage~SfI 19.979881100479062
Enterobacteria~phage~HK633 Enterobacteria~phage~SfI 3.6354579095050594
Enterobacteria~phage~ST104 Enterobacteria~phage~SfI 17.98245322236865
Enterobacteria~phage~Sf101 Enterobacteria~phage~SfI 20.255542125158378
Enterobacteria~phage~SfV Enterobacteria~phage~SfI 50.81857239890786
Enterobacteria~phage~UAB_Phi20 Enterobacteria~phage~SfI 21.556497881257418
Enterobacteria~phage~VT2-Sakai Enterobacteria~phage~SfI 18.847480760049166
Enterobacteria~phage~YYZ-2008 Enterobacteria~phage~SfI 12.204412566887978
Enterobacteria~phage~mEp043~c-1 Enterobacteria~phage~SfI 15.000849610151125
Enterobacteria~phage~mEp235 Enterobacteria~phage~SfI 1.7551848485760813
Enterobacteria~phage~mEpX1 Enterobacteria~phage~SfI 5.853229938461136
Enterobacteria~phage~mEpX2 Enterobacteria~phage~SfI 8.048232198221985
Enterobacteria~phage~phi80 Enterobacteria~phage~SfI 6.000843242215603
Enterobacteria~phage~phiP27 Enterobacteria~phage~SfI 37.70711976236453
Enterobacterial~phage~mEp213 Enterobacteria~phage~SfI 12.26627494187155
Enterobacterial~phage~mEp234 Enterobacteria~phage~SfI 10.74700178565756
Escherichia~Stx1~converting~phage Enterobacteria~phage~SfI 14.70114594157194
Escherichia~phage~HK75 Enterobacteria~phage~SfI 6.2642363918191775
Escherichia~phage~Min27 Enterobacteria~phage~SfI 14.057833994769073
Escherichia~phage~P13374 Enterobacteria~phage~SfI 1.1818680721980668
Escherichia~phage~Stx2~II Enterobacteria~phage~SfI 14.597685039101755
Escherichia~phage~vB_EcoP_24B Enterobacteria~phage~SfI 20.928773818590663
Escherichia~virus~HK97 Enterobacteria~phage~SfI 6.103445365054486
Escherichia~virus~Lambda Enterobacteria~phage~SfI 46.70175883962822
Salmonella~enterica~bacteriophage~SE1 Enterobacteria~phage~SfI 17.63189438733
Salmonella~phage~103203_sal5 Enterobacteria~phage~SfI 6.156091740856511
Salmonella~phage~118970_sal3 Enterobacteria~phage~SfI 37.35458524040701
Salmonella~phage~118970_sal4 Enterobacteria~phage~SfI 8.215741626901995
Salmonella~phage~SEN22 Enterobacteria~phage~SfI 4.168862912350577
Salmonella~phage~SEN34 Enterobacteria~phage~SfI 3.801254411916392
Salmonella~phage~SPN9CC Enterobacteria~phage~SfI 13.087734287926853
Salmonella~phage~ST160 Enterobacteria~phage~SfI 20.54550271921923
Salmonella~phage~ST64B Enterobacteria~phage~SfI 43.99975207215994
Salmonella~phage~ST64T Enterobacteria~phage~SfI 18.45704629089732
Salmonella~phage~epsilon34 Enterobacteria~phage~SfI 19.632278574704372
Salmonella~phage~vB_SemP_Emek Enterobacteria~phage~SfI 5.667071222613566
Salmonella~phage~vB_SosS_Oslo Enterobacteria~phage~SfI 9.67780547892772
Salmonella~virus~HK620 Enterobacteria~phage~SfI 6.2642363918191775
Salmonella~virus~P22 Enterobacteria~phage~SfI 19.717174403581062
Shigella~phage~75/02~Stx Enterobacteria~phage~SfI 1.2673377060578348
Shigella~phage~POCJ13 Enterobacteria~phage~SfI 1.1818680721980668
Shigella~phage~SfII Enterobacteria~phage~SfI 65.5469501251602
Shigella~phage~SfIV Enterobacteria~phage~SfI 53.724338612289415
Shigella~virus~Sf6 Enterobacteria~phage~SfI 17.717327104272034
Stx2-converting~phage~1717 Enterobacteria~phage~SfI 24.35991074553868
Stx2-converting~phage~86 Enterobacteria~phage~SfI 16.56416871639462
Burkholderia~virus~phi6442 Enterobacteria~phage~SfV 1.873258748541521
CD_NODE_1059_length_12121_cov_22.0256 Enterobacteria~phage~SfV 2.0998236331338633
CD_NODE_11_length_297472_cov_18.492_fragment_1 Enterobacteria~phage~SfV 43.304370262876354
CD_NODE_1263_length_17195_cov_5.50198 Enterobacteria~phage~SfV 23.42788763372418
CD_NODE_1321_length_15460_cov_10.9316 Enterobacteria~phage~SfV 29.147187293186168
CD_NODE_1451_length_12069_cov_61.6414 Enterobacteria~phage~SfV 22.769975884374457
CD_NODE_1518_length_11488_cov_59.136 Enterobacteria~phage~SfV 30.910182981224825
CD_NODE_154_length_67506_cov_196.653_fragment_1 Enterobacteria~phage~SfV 36.238378817287725
CD_NODE_1965_length_12807_cov_15.5514 Enterobacteria~phage~SfV 29.535155437128243
CD_NODE_1_length_1181442_cov_13.5505_fragment_1 Enterobacteria~phage~SfV 2.525923963650164
CD_NODE_2579_length_9356_cov_12.3673 Enterobacteria~phage~SfV 11.848423118678923
CD_NODE_324_length_38623_cov_178.774_fragment_1 Enterobacteria~phage~SfV 7.6627683140568665
CD_NODE_3260_length_5863_cov_2.42338 Enterobacteria~phage~SfV 3.6822861035647536
CD_NODE_343_length_32249_cov_42.5649 Enterobacteria~phage~SfV 38.29469664896709
CD_NODE_373_length_31753_cov_38.9767 Enterobacteria~phage~SfV 21.121713647899952
CD_NODE_3920_length_8187_cov_3.72946 Enterobacteria~phage~SfV 11.848423118678923
CD_NODE_43_length_134226_cov_183.504_fragment_1 Enterobacteria~phage~SfV 61.86024915164162
CD_NODE_473_length_50611_cov_5.78642_fragment_1 Enterobacteria~phage~SfV 7.742520020890507
CD_NODE_5_length_481262_cov_17.2864_fragment_1 Enterobacteria~phage~SfV 6.971611633645373
CD_NODE_612_length_37384_cov_65.9269_fragment_1 Enterobacteria~phage~SfV 43.02355922130473
CD_NODE_920_length_34391_cov_6.18112 Enterobacteria~phage~SfV 109.40357237231872
CD_NODE_934_length_34075_cov_50.5665 Enterobacteria~phage~SfV 29.708943568551593
CD_NODE_985_length_33388_cov_3.37578 Enterobacteria~phage~SfV 16.02452081436519
Cronobacter~phage~ENT47670 Enterobacteria~phage~SfV 2.845200839665824
Enterobacteria~phage~SfI Enterobacteria~phage~SfV 50.81857239890786
Enterobacteria~phage~cdtI Enterobacteria~phage~SfV 30.54709181522521
Enterobacteria~phage~mEp235 Enterobacteria~phage~SfV 2.211129529330697
Enterobacteria~phage~mEp460 Enterobacteria~phage~SfV 30.681591519649256
Enterobacteria~phage~phiP27 Enterobacteria~phage~SfV 42.779067826787916
Psychrobacter~phage~Psymv2 Enterobacteria~phage~SfV 5.037274227594231
Salmonella~phage~118970_sal3 Enterobacteria~phage~SfV 68.38255462932202
Salmonella~phage~ST64B Enterobacteria~phage~SfV 72.96012722309464
Salmonella~phage~epsilon34 Enterobacteria~phage~SfV 1.8116435902765131
Shigella~phage~SfII Enterobacteria~phage~SfV 109.8104942988803
Shigella~phage~SfIV Enterobacteria~phage~SfV 107.75748903938988
Eel~River~basin~pequenovirus Enterobacteria~phage~St-1 2.827183812512451
Enterobacteria~phage~G4~sensu~lato Enterobacteria~phage~St-1 14.204775223327278
Enterobacteria~phage~ID18~sensu~lato Enterobacteria~phage~St-1 14.204775223327278
Enterobacteria~phage~ID2~Moscow/ID/2001 Enterobacteria~phage~St-1 18.533338293079368
Enterobacteria~phage~WA13~sensu~lato Enterobacteria~phage~St-1 34.31586914941351
Enterobacteria~phage~alpha3 Enterobacteria~phage~St-1 34.31586914941351
Enterobacteria~phage~phiX174~sensu~lato Enterobacteria~phage~St-1 14.204775223327278
Escherichia~virus~phiK Enterobacteria~phage~St-1 34.31586914941351
Citrobacter~phage~CR44b Enterobacteria~phage~T3 42.565725719301646
Citrobacter~phage~CR8 Enterobacteria~phage~T3 45.65667186008085
Citrobacter~phage~SH1 Enterobacteria~phage~T3 132.73372544960773
Citrobacter~phage~SH2 Enterobacteria~phage~T3 137.27242746100043
Citrobacter~phage~SH3 Enterobacteria~phage~T3 50.637258793932325
Citrobacter~phage~SH4 Enterobacteria~phage~T3 47.39243360238176
Citrobacter~phage~phiCFP-1 Enterobacteria~phage~T3 105.30618150325142
Cronobacter~phage~Dev2 Enterobacteria~phage~T3 45.14528210605603
Delftia~phage~IME-DE1 Enterobacteria~phage~T3 38.145414062979484
Enterobacter~phage~E-2 Enterobacteria~phage~T3 111.41106572705125
Enterobacter~phage~E-3 Enterobacteria~phage~T3 98.28210026645888
Enterobacter~phage~phiEap-1 Enterobacteria~phage~T3 73.99405126591348
Enterobacteria~phage~13a Enterobacteria~phage~T3 102.25934472600386
Enterobacteria~phage~285P Enterobacteria~phage~T3 98.51660600615735
Enterobacteria~phage~BA14 Enterobacteria~phage~T3 99.79981882701509
Enterobacteria~phage~EcoDS1 Enterobacteria~phage~T3 43.34173244602126
Enterobacteria~phage~K1F Enterobacteria~phage~T3 45.66341538482459
Enterobacteria~phage~T7 Enterobacteria~phage~T3 96.2592229705032
Erwinia~phage~FE44 Enterobacteria~phage~T3 96.37935524470863
Erwinia~phage~vB_EamP-L1 Enterobacteria~phage~T3 88.69200889091006
Escherichia~phage~64795_ec1 Enterobacteria~phage~T3 87.75415710780935
Escherichia~phage~CICC~80001 Enterobacteria~phage~T3 82.05441536094452
Escherichia~phage~K30 Enterobacteria~phage~T3 85.8051616907232
Escherichia~phage~LM33_P1 Enterobacteria~phage~T3 44.195643589073775
Escherichia~phage~P483 Enterobacteria~phage~T3 99.73066571962838
Escherichia~phage~P694 Enterobacteria~phage~T3 92.98387632121633
Escherichia~phage~PE3-1 Enterobacteria~phage~T3 41.2598823700581
Escherichia~phage~vB_EcoP_GA2A Enterobacteria~phage~T3 39.695682848995645
Klebsiella~phage~K11 Enterobacteria~phage~T3 96.37935524470863
Klebsiella~phage~K5 Enterobacteria~phage~T3 83.4077108581821
Klebsiella~phage~KP32 Enterobacteria~phage~T3 96.28079640233169
Klebsiella~phage~vB_Kp1 Enterobacteria~phage~T3 75.5078499682791
Klebsiella~phage~vB_KpnP_KpV289 Enterobacteria~phage~T3 81.22792429824412
Kluyvera~phage~Kvp1 Enterobacteria~phage~T3 90.60356601919928
Mesorhizobium~phage~vB_MloP_Lo5R7ANS Enterobacteria~phage~T3 6.483367512513845
Morganella~phage~MmP1 Enterobacteria~phage~T3 71.12660212880675
Morganella~phage~vB_MmoP_MP2 Enterobacteria~phage~T3 72.61726295581414
Pelagibacter~phage~HTVC011P Enterobacteria~phage~T3 5.17014837441553
Pelagibacter~phage~HTVC019P Enterobacteria~phage~T3 9.12945024402406
Pseudomonad~phage~gh-1 Enterobacteria~phage~T3 39.45948933267686
Pseudomonas~phage~PPPL-1 Enterobacteria~phage~T3 37.94677983431522
Pseudomonas~phage~PPpW-4 Enterobacteria~phage~T3 43.97398518216205
Pseudomonas~phage~Pf-10 Enterobacteria~phage~T3 38.558833597197484
Pseudomonas~phage~Phi-S1 Enterobacteria~phage~T3 38.34933389030046
Pseudomonas~phage~phi15 Enterobacteria~phage~T3 40.8395898148904
Pseudomonas~phage~phiIBB-PF7A Enterobacteria~phage~T3 37.379979631651025
Pseudomonas~phage~phiPSA2 Enterobacteria~phage~T3 38.34933389030046
Ralstonia~phage~RSB2 Enterobacteria~phage~T3 34.36754130370463
Salmonella~phage~BP12A Enterobacteria~phage~T3 94.52759491749079
Salmonella~phage~Vi06 Enterobacteria~phage~T3 86.74177540536881
Salmonella~phage~phiSG-JL2 Enterobacteria~phage~T3 131.30248451422352
Stenotrophomonas~phage~IME15 Enterobacteria~phage~T3 95.6690930505562
Vibrio~phage~ICP3 Enterobacteria~phage~T3 37.02408088266513
Vibrio~phage~N4 Enterobacteria~phage~T3 38.34933389030046
Vibriophage~VP4 Enterobacteria~phage~T3 42.69151898813235
Yersinia~phage~Berlin Enterobacteria~phage~T3 83.89424467764333
Yersinia~phage~Yep-phi Enterobacteria~phage~T3 83.89424467764333
Yersinia~phage~Yepe2 Enterobacteria~phage~T3 87.23765465723592
Yersinia~phage~phiA1122 Enterobacteria~phage~T3 89.14418463428719
Yersinia~phage~phiYeO3-12 Enterobacteria~phage~T3 141.97929158988492
Yersinia~phage~vB_YenP_AP10 Enterobacteria~phage~T3 86.74177540536881
Yersinia~phage~vB_YenP_AP5 Enterobacteria~phage~T3 121.28353147991696
Acinetobacter~phage~Ac42 Enterobacteria~phage~T4 126.14458156004581
Acinetobacter~phage~Acj61 Enterobacteria~phage~T4 112.7939866484187
Acinetobacter~phage~Acj9 Enterobacteria~phage~T4 108.81531663189337
Acinetobacter~phage~ZZ1 Enterobacteria~phage~T4 121.52265512971353
Acinetobacter~virus~133 Enterobacteria~phage~T4 119.15415279420337
Aeromonas~phage~Aes012 Enterobacteria~phage~T4 32.19979700986148
Aeromonas~phage~Aes508 Enterobacteria~phage~T4 27.75068599843595
Aeromonas~phage~CC2 Enterobacteria~phage~T4 29.93743792346154
Aeromonas~phage~PX29 Enterobacteria~phage~T4 35.631175530084896
Aeromonas~phage~phiAS4 Enterobacteria~phage~T4 27.417552368051947
Aeromonas~phage~phiAS5 Enterobacteria~phage~T4 31.85549160747747
Aeromonas~virus~25 Enterobacteria~phage~T4 28.94287383465458
Aeromonas~virus~31 Enterobacteria~phage~T4 25.441437200524124
Aeromonas~virus~44RR2 Enterobacteria~phage~T4 25.190405777488554
Aeromonas~virus~65 Enterobacteria~phage~T4 23.886920531896276
Aeromonas~virus~Aeh1 Enterobacteria~phage~T4 36.14261801066533
Citrobacter~phage~IME-CF2 Enterobacteria~phage~T4 4.935093640982376
Citrobacter~phage~Margaery Enterobacteria~phage~T4 4.568748273495912
Citrobacter~phage~Merlin Enterobacteria~phage~T4 180.20948511945082
Citrobacter~phage~Miller Enterobacteria~phage~T4 4.631601996397634
Citrobacter~phage~Moon Enterobacteria~phage~T4 183.5567178536967
Citrobacter~phage~vB_CfrM_CfP1 Enterobacteria~phage~T4 4.716573973356202
Cronobacter~phage~S13 Enterobacteria~phage~T4 35.732965699294546
Cronobacter~phage~vB_CsaM_GAP161 Enterobacteria~phage~T4 5.892096918527037
Edwardsiella~phage~PEi20 Enterobacteria~phage~T4 141.29291382104967
Enterobacter~phage~CC31 Enterobacteria~phage~T4 163.37394127211994
Enterobacter~phage~PG7 Enterobacteria~phage~T4 167.67478236381663
Enterobacteria~phage~Bp7 Enterobacteria~phage~T4 185.94885859934462
Enterobacteria~phage~GEC-3S Enterobacteria~phage~T4 45.429543818986836
Enterobacteria~phage~IME08 Enterobacteria~phage~T4 213.71711758614225
Enterobacteria~phage~JS10 Enterobacteria~phage~T4 210.6396901893853
Enterobacteria~phage~Phi1 Enterobacteria~phage~T4 47.254013013689224
Enterobacteria~phage~RB14 Enterobacteria~phage~T4 300.0
Enterobacteria~phage~RB16 Enterobacteria~phage~T4 4.7812002388100625
Enterobacteria~phage~RB27 Enterobacteria~phage~T4 300.0
Enterobacteria~phage~RB3 Enterobacteria~phage~T4 300.0
Enterobacteria~phage~RB32 Enterobacteria~phage~T4 300.0
Enterobacteria~phage~RB43 Enterobacteria~phage~T4 3.1665638796022177
Enterobacteria~phage~RB49 Enterobacteria~phage~T4 43.5572767897489
Enterobacteria~phage~RB51 Enterobacteria~phage~T4 300.0
Enterobacteria~phage~RB68 Enterobacteria~phage~T4 300.0
Enterobacteria~phage~RB69 Enterobacteria~phage~T4 300.0
Enterobacteria~phage~vB_EcoM_VR5 Enterobacteria~phage~T4 206.63287998410476
Escherichia~phage~APCEc01 Enterobacteria~phage~T4 300.0
Escherichia~phage~AR1 Enterobacteria~phage~T4 300.0
Escherichia~phage~Av-05 Enterobacteria~phage~T4 6.296814973319845
Escherichia~phage~ECML-134 Enterobacteria~phage~T4 300.0
Escherichia~phage~HX01 Enterobacteria~phage~T4 300.0
Escherichia~phage~HY01 Enterobacteria~phage~T4 300.0
Escherichia~phage~HY03 Enterobacteria~phage~T4 300.0
Escherichia~phage~JS98 Enterobacteria~phage~T4 215.52440264289123
Escherichia~phage~JSE Enterobacteria~phage~T4 52.52955841618502
Escherichia~phage~Lw1 Enterobacteria~phage~T4 4.716573973356202
Escherichia~phage~MX01 Enterobacteria~phage~T4 210.39182036157334
Escherichia~phage~QL01 Enterobacteria~phage~T4 208.21600249438652
Escherichia~phage~UFV-AREG1 Enterobacteria~phage~T4 300.0
Escherichia~phage~WG01 Enterobacteria~phage~T4 198.61562854269093
Escherichia~phage~ime09 Enterobacteria~phage~T4 300.0
Escherichia~phage~slur02 Enterobacteria~phage~T4 300.0
Escherichia~phage~slur07 Enterobacteria~phage~T4 300.0
Escherichia~phage~slur14 Enterobacteria~phage~T4 300.0
Escherichia~phage~vB_EcoM-UFV13 Enterobacteria~phage~T4 300.0
Escherichia~phage~vB_EcoM_112 Enterobacteria~phage~T4 300.0
Escherichia~phage~vB_EcoM_ACG-C40 Enterobacteria~phage~T4 300.0
Escherichia~phage~vB_EcoM_JS09 Enterobacteria~phage~T4 300.0
Escherichia~phage~vB_EcoM_PhAPEC2 Enterobacteria~phage~T4 300.0
Escherichia~phage~vB_EcoM_VR20 Enterobacteria~phage~T4 195.74295946830745
Escherichia~phage~vB_EcoM_VR25 Enterobacteria~phage~T4 206.62509492474157
Escherichia~phage~vB_EcoM_VR26 Enterobacteria~phage~T4 194.6830097316337
Escherichia~phage~vB_EcoM_VR7 Enterobacteria~phage~T4 199.18282535164363
Escherichia~phage~wV7 Enterobacteria~phage~T4 300.0
Klebsiella~phage~JD18 Enterobacteria~phage~T4 165.92484150510126
Klebsiella~phage~KP15 Enterobacteria~phage~T4 8.882077792672202
Klebsiella~phage~KP27 Enterobacteria~phage~T4 8.393957145562752
Klebsiella~phage~Matisse Enterobacteria~phage~T4 9.58861389826794
Klebsiella~phage~PKO111 Enterobacteria~phage~T4 170.44950261123847
Klebsiella~phage~vB_KpnM_KpV477 Enterobacteria~phage~T4 166.49798117223523
Morganella~phage~vB_MmoM_MP1 Enterobacteria~phage~T4 106.32868900560011
Pectobacterium~bacteriophage~PM2 Enterobacteria~phage~T4 149.662637353636
Proteus~phage~vB_PmiM_Pm5461 Enterobacteria~phage~T4 101.95883232747794
Salmonella~phage~STML-198 Enterobacteria~phage~T4 190.2652728402119
Salmonella~phage~STP4-a Enterobacteria~phage~T4 212.1540391676828
Salmonella~phage~vB_SenMS16 Enterobacteria~phage~T4 194.75882349335163
Salmonella~phage~vB_SnwM_CGG4-1 Enterobacteria~phage~T4 191.83380289404516
Serratia~phage~PS2 Enterobacteria~phage~T4 112.19537171564505
Shigella~phage~SHBML-50-1 Enterobacteria~phage~T4 300.0
Shigella~phage~SHFML-11 Enterobacteria~phage~T4 300.0
Shigella~phage~SHFML-26 Enterobacteria~phage~T4 300.0
Shigella~phage~SHSML-52-1 Enterobacteria~phage~T4 300.0
Shigella~phage~SP18 Enterobacteria~phage~T4 196.1736885109428
Shigella~phage~Shf125875 Enterobacteria~phage~T4 300.0
Shigella~phage~Shfl2 Enterobacteria~phage~T4 300.0
Shigella~phage~pSs-1 Enterobacteria~phage~T4 300.0
Stenotrophomonas~phage~IME13 Enterobacteria~phage~T4 29.612863859155727
Vibrio~phage~KVP40 Enterobacteria~phage~T4 24.345627254212552
Vibrio~phage~VH7D Enterobacteria~phage~T4 17.675953257859597
Vibrio~phage~ValKK3 Enterobacteria~phage~T4 21.20971127839994
Vibrio~phage~nt-1 Enterobacteria~phage~T4 22.121703150281878
Yersinia~phage~PST Enterobacteria~phage~T4 300.0
Yersinia~phage~phiD1 Enterobacteria~phage~T4 300.0
Yersinia~phage~phiR1-RT Enterobacteria~phage~T4 127.25986287347745
Yersinia~phage~vB_YenM_TG1 Enterobacteria~phage~T4 125.02920154793243
Citrobacter~phage~CR44b Enterobacteria~phage~T7 44.68057942646988
Citrobacter~phage~CR8 Enterobacteria~phage~T7 50.875460671331965
Citrobacter~phage~SH1 Enterobacteria~phage~T7 97.1976866202644
Citrobacter~phage~SH2 Enterobacteria~phage~T7 93.41354611053725
Citrobacter~phage~SH3 Enterobacteria~phage~T7 49.60133685397374
Citrobacter~phage~SH4 Enterobacteria~phage~T7 43.277350481177166
Citrobacter~phage~phiCFP-1 Enterobacteria~phage~T7 87.11289981418761
Cronobacter~phage~Dev2 Enterobacteria~phage~T7 41.07257853446402
Delftia~phage~IME-DE1 Enterobacteria~phage~T7 40.398068641830314
Enterobacter~phage~E-2 Enterobacteria~phage~T7 84.40406689752938
Enterobacter~phage~E-3 Enterobacteria~phage~T7 79.73759517126511
Enterobacter~phage~phiEap-1 Enterobacteria~phage~T7 83.8223706992675
Enterobacteria~phage~13a Enterobacteria~phage~T7 136.86230466544205
Enterobacteria~phage~285P Enterobacteria~phage~T7 84.99734295961356
Enterobacteria~phage~BA14 Enterobacteria~phage~T7 90.1275374363817
Enterobacteria~phage~EcoDS1 Enterobacteria~phage~T7 42.42354813076116
Enterobacteria~phage~K1F Enterobacteria~phage~T7 41.55588555331525
Enterobacteria~phage~T3 Enterobacteria~phage~T7 96.2592229705032
Erwinia~phage~FE44 Enterobacteria~phage~T7 86.86222977753583
Erwinia~phage~vB_EamP-L1 Enterobacteria~phage~T7 83.18858063506076
Escherichia~phage~64795_ec1 Enterobacteria~phage~T7 114.35399747055672
Escherichia~phage~CICC~80001 Enterobacteria~phage~T7 119.75014530480527
Escherichia~phage~K30 Enterobacteria~phage~T7 91.55980687688064
Escherichia~phage~LM33_P1 Enterobacteria~phage~T7 43.277350481177166
Escherichia~phage~P483 Enterobacteria~phage~T7 86.00966928449108
Escherichia~phage~P694 Enterobacteria~phage~T7 98.73447581894737
Escherichia~phage~PE3-1 Enterobacteria~phage~T7 43.504931025473304
Escherichia~phage~vB_EcoP_GA2A Enterobacteria~phage~T7 38.834086163924844
Klebsiella~phage~K11 Enterobacteria~phage~T7 94.36782631158967
Klebsiella~phage~K5 Enterobacteria~phage~T7 81.74546476258458
Klebsiella~phage~KP32 Enterobacteria~phage~T7 94.36185473162311
Klebsiella~phage~vB_Kp1 Enterobacteria~phage~T7 84.99734295961356
Klebsiella~phage~vB_KpnP_KpV289 Enterobacteria~phage~T7 79.56581651709628
Kluyvera~phage~Kvp1 Enterobacteria~phage~T7 92.60873645901604
Mesorhizobium~phage~vB_MloP_Lo5R7ANS Enterobacteria~phage~T7 6.205312371287678
Morganella~phage~MmP1 Enterobacteria~phage~T7 76.77571716576189
Morganella~phage~vB_MmoP_MP2 Enterobacteria~phage~T7 78.06000362715471
Pelagibacter~phage~HTVC011P Enterobacteria~phage~T7 4.933821440083707
Pelagibacter~phage~HTVC019P Enterobacteria~phage~T7 8.808231017797844
Pseudomonad~phage~gh-1 Enterobacteria~phage~T7 41.80892036348044
Pseudomonas~phage~PPPL-1 Enterobacteria~phage~T7 37.14006559603521
Pseudomonas~phage~PPpW-4 Enterobacteria~phage~T7 43.05571927195654
Pseudomonas~phage~Pf-10 Enterobacteria~phage~T7 37.75203819719956
Pseudomonas~phage~Phi-S1 Enterobacteria~phage~T7 37.54256554388223
Pseudomonas~phage~phi15 Enterobacteria~phage~T7 39.97783034577957
Pseudomonas~phage~phiIBB-PF7A Enterobacteria~phage~T7 36.573346557671634
Pseudomonas~phage~phiPSA2 Enterobacteria~phage~T7 37.54256554388223
Ralstonia~phage~RSB2 Enterobacteria~phage~T7 33.61461721299882
Salmonella~phage~BP12A Enterobacteria~phage~T7 84.99734295961356
Salmonella~phage~Vi06 Enterobacteria~phage~T7 112.7675636235502
Salmonella~phage~phiSG-JL2 Enterobacteria~phage~T7 88.83294069956234
Stenotrophomonas~phage~IME15 Enterobacteria~phage~T7 105.87327399962284
Vibrio~phage~ICP3 Enterobacteria~phage~T7 36.21750191949683
Vibrio~phage~N4 Enterobacteria~phage~T7 37.54256554388223
Vibriophage~VP4 Enterobacteria~phage~T7 41.884317814302506
Yersinia~phage~Berlin Enterobacteria~phage~T7 82.23197092029655
Yersinia~phage~Yep-phi Enterobacteria~phage~T7 82.23197092029655
Yersinia~phage~Yepe2 Enterobacteria~phage~T7 85.49319452264267
Yersinia~phage~phiA1122 Enterobacteria~phage~T7 136.63415209085846
Yersinia~phage~phiYeO3-12 Enterobacteria~phage~T7 90.88964422243409
Yersinia~phage~vB_YenP_AP10 Enterobacteria~phage~T7 96.50496602899457
Yersinia~phage~vB_YenP_AP5 Enterobacteria~phage~T7 82.23197092029655
Bacteriophage~APSE-2 Enterobacteria~phage~UAB_Phi20 14.10232072746799
CD_NODE_1064_length_20754_cov_6.61906 Enterobacteria~phage~UAB_Phi20 4.626661355766623
CD_NODE_118_length_78150_cov_196.887_fragment_1 Enterobacteria~phage~UAB_Phi20 39.678472762849125
CD_NODE_1266_length_16047_cov_7.08192 Enterobacteria~phage~UAB_Phi20 11.782633235660061
CD_NODE_1501_length_11679_cov_3.16801 Enterobacteria~phage~UAB_Phi20 1.9177395754841084
CD_NODE_1_length_693250_cov_136.724_fragment_4 Enterobacteria~phage~UAB_Phi20 53.90643257116849
CD_NODE_20_length_245451_cov_16.1322_fragment_1 Enterobacteria~phage~UAB_Phi20 2.684324574931405
CD_NODE_342_length_61599_cov_18.6572 Enterobacteria~phage~UAB_Phi20 2.0403329603827
CD_NODE_353_length_34371_cov_29.9693 Enterobacteria~phage~UAB_Phi20 8.018106090044935
CD_NODE_382_length_19759_cov_284.788_fragment_1 Enterobacteria~phage~UAB_Phi20 3.746864999704397
CD_NODE_3_length_551608_cov_10.1305_fragment_5 Enterobacteria~phage~UAB_Phi20 47.19458870164134
CD_NODE_443_length_53700_cov_5.83902_fragment_1 Enterobacteria~phage~UAB_Phi20 37.64773852265508
CD_NODE_48_length_163918_cov_146.255_fragment_1 Enterobacteria~phage~UAB_Phi20 2.05209116878362
CD_NODE_568_length_39185_cov_20.6281 Enterobacteria~phage~UAB_Phi20 46.167495819269725
CD_NODE_73_length_144002_cov_35.982_fragment_1 Enterobacteria~phage~UAB_Phi20 3.836549892452223
Cronobacter~phage~ENT47670 Enterobacteria~phage~UAB_Phi20 8.68378168865831
Enterobacteria~phage~ES18 Enterobacteria~phage~UAB_Phi20 43.45831138123843
Enterobacteria~phage~HK106 Enterobacteria~phage~UAB_Phi20 16.633525215595107
Enterobacteria~phage~HK140 Enterobacteria~phage~UAB_Phi20 16.133442339400187
Enterobacteria~phage~HK446 Enterobacteria~phage~UAB_Phi20 29.95603666064193
Enterobacteria~phage~HK542 Enterobacteria~phage~UAB_Phi20 17.386131731406884
Enterobacteria~phage~HK544 Enterobacteria~phage~UAB_Phi20 29.539417137085717
Enterobacteria~phage~HK629 Enterobacteria~phage~UAB_Phi20 9.379050435605706
Enterobacteria~phage~HK630 Enterobacteria~phage~UAB_Phi20 13.936995600598514
Enterobacteria~phage~HK633 Enterobacteria~phage~UAB_Phi20 11.766969953439876
Enterobacteria~phage~IME10 Enterobacteria~phage~UAB_Phi20 44.35669706561605
Enterobacteria~phage~ST104 Enterobacteria~phage~UAB_Phi20 122.25778384349128
Enterobacteria~phage~Sf101 Enterobacteria~phage~UAB_Phi20 72.70972884924021
Enterobacteria~phage~SfI Enterobacteria~phage~UAB_Phi20 21.556497881257418
Enterobacteria~phage~mEp043~c-1 Enterobacteria~phage~UAB_Phi20 18.7012391947289
Enterobacteria~phage~mEp235 Enterobacteria~phage~UAB_Phi20 14.573811563936008
Enterobacteria~phage~mEpX1 Enterobacteria~phage~UAB_Phi20 5.198400061053575
Enterobacteria~phage~mEpX2 Enterobacteria~phage~UAB_Phi20 26.421034233793005
Enterobacterial~phage~mEp213 Enterobacteria~phage~UAB_Phi20 25.646367775264455
Enterobacterial~phage~mEp234 Enterobacteria~phage~UAB_Phi20 14.573811563936008
Escherichia~phage~HK75 Enterobacteria~phage~UAB_Phi20 17.28582002837215
Escherichia~phage~vB_EcoP_24B Enterobacteria~phage~UAB_Phi20 2.3518312032607076
Escherichia~virus~HK97 Enterobacteria~phage~UAB_Phi20 14.573811563936008
Escherichia~virus~Lambda Enterobacteria~phage~UAB_Phi20 15.900503531679028
Hamiltonella~virus~APSE1 Enterobacteria~phage~UAB_Phi20 15.21154171512186
Ralstonia~phage~RSK1 Enterobacteria~phage~UAB_Phi20 5.837224981398747
Salmonella~enterica~bacteriophage~SE1 Enterobacteria~phage~UAB_Phi20 120.15110742898855
Salmonella~phage~103203_sal5 Enterobacteria~phage~UAB_Phi20 87.85101491962408
Salmonella~phage~118970_sal4 Enterobacteria~phage~UAB_Phi20 89.71866355743336
Salmonella~phage~SEN22 Enterobacteria~phage~UAB_Phi20 60.10227812638798
Salmonella~phage~SPN9CC Enterobacteria~phage~UAB_Phi20 83.73407694044923
Salmonella~phage~ST160 Enterobacteria~phage~UAB_Phi20 111.15919690393598
Salmonella~phage~ST64T Enterobacteria~phage~UAB_Phi20 88.65759007464793
Salmonella~phage~epsilon34 Enterobacteria~phage~UAB_Phi20 86.70746650574596
Salmonella~phage~vB_SemP_Emek Enterobacteria~phage~UAB_Phi20 94.29900165194731
Salmonella~phage~vB_SosS_Oslo Enterobacteria~phage~UAB_Phi20 30.19210053411523
Salmonella~virus~HK620 Enterobacteria~phage~UAB_Phi20 41.38748597017701
Salmonella~virus~P22 Enterobacteria~phage~UAB_Phi20 185.39186869157442
Serratia~phage~Eta Enterobacteria~phage~UAB_Phi20 1.0218158845414198
Shigella~virus~Sf6 Enterobacteria~phage~UAB_Phi20 45.5992962186261
Sodalis~phage~phiSG1 Enterobacteria~phage~UAB_Phi20 10.990008892807626
Stx2-converting~phage~1717 Enterobacteria~phage~UAB_Phi20 4.712750161987398
Stx2-converting~phage~86 Enterobacteria~phage~UAB_Phi20 4.55405723671507
Vibrio~phage~PVA1 Enterobacteria~phage~UAB_Phi20 3.746864999704397
Enterobacteria~phage~vB_EcoP_ACG-C91 Enterobacteria~phage~UAB_Phi78 112.1744500491066
Erwinia~amylovora~phage~Era103 Enterobacteria~phage~UAB_Phi78 42.779067826787916
Erwinia~phage~phiEa100 Enterobacteria~phage~UAB_Phi78 43.19526978785949
Escherichia~phage~ECBP5 Enterobacteria~phage~UAB_Phi78 44.12309149801537
Escherichia~phage~phiKT Enterobacteria~phage~UAB_Phi78 1.1293322839781839
Escherichia~virus~K1-5 Enterobacteria~phage~UAB_Phi78 122.87091458637975
Escherichia~virus~K1E Enterobacteria~phage~UAB_Phi78 121.11628670153316
Lelliottia~phage~phD2B Enterobacteria~phage~UAB_Phi78 96.16457423185717
Pectobacterium~phage~PP1 Enterobacteria~phage~UAB_Phi78 85.19068101078895
Proteus~phage~PM~85 Enterobacteria~phage~UAB_Phi78 53.8307642075564
Proteus~phage~PM~93 Enterobacteria~phage~UAB_Phi78 85.66765830347224
Proteus~phage~vB_PmiP_Pm5460 Enterobacteria~phage~UAB_Phi78 98.00456189293494
Salmonella~phage~BP12B Enterobacteria~phage~UAB_Phi78 128.74743962397815
Salmonella~virus~SP6 Enterobacteria~phage~UAB_Phi78 122.87091458637975
Vibrio~phage~phi-A318 Enterobacteria~phage~UAB_Phi78 50.800727986311784
CD_NODE_1064_length_20754_cov_6.61906 Enterobacteria~phage~VT2-Sakai 19.590591540677455
CD_NODE_11_length_297472_cov_18.492_fragment_1 Enterobacteria~phage~VT2-Sakai 4.317402214606486
CD_NODE_1221_length_22264_cov_28.2431 Enterobacteria~phage~VT2-Sakai 2.901974110717094
CD_NODE_144_length_69228_cov_186.674_fragment_1 Enterobacteria~phage~VT2-Sakai 8.550599190884856
CD_NODE_1494_length_11744_cov_4.01583 Enterobacteria~phage~VT2-Sakai 11.453156029433547
CD_NODE_14_length_245871_cov_6.92868_fragment_1 Enterobacteria~phage~VT2-Sakai 3.8840045976730098
CD_NODE_1638_length_12041_cov_50.0413 Enterobacteria~phage~VT2-Sakai 1.9870636428171577
CD_NODE_1_length_693250_cov_136.724_fragment_4 Enterobacteria~phage~VT2-Sakai 3.5132958824186824
CD_NODE_20_length_245451_cov_16.1322_fragment_1 Enterobacteria~phage~VT2-Sakai 29.113150718309544
CD_NODE_24_length_207255_cov_189.448_fragment_1 Enterobacteria~phage~VT2-Sakai 1.2882274338641446
CD_NODE_2557_length_10352_cov_5.20054 Enterobacteria~phage~VT2-Sakai 4.493877143486578
CD_NODE_2640_length_13231_cov_2.7736 Enterobacteria~phage~VT2-Sakai 3.907411419133884
CD_NODE_2876_length_12628_cov_5.63644 Enterobacteria~phage~VT2-Sakai 8.725895282140996
CD_NODE_314_length_47507_cov_8.0482_fragment_1 Enterobacteria~phage~VT2-Sakai 20.667200551634732
CD_NODE_324_length_38623_cov_178.774_fragment_1 Enterobacteria~phage~VT2-Sakai 1.845971633221466
CD_NODE_353_length_34371_cov_29.9693 Enterobacteria~phage~VT2-Sakai 25.061468873893006
CD_NODE_3548_length_7905_cov_25.6943 Enterobacteria~phage~VT2-Sakai 9.89702801477609
CD_NODE_361_length_33406_cov_35.8634 Enterobacteria~phage~VT2-Sakai 6.10055202401153
CD_NODE_382_length_19759_cov_284.788_fragment_1 Enterobacteria~phage~VT2-Sakai 6.228220139437272
CD_NODE_3_length_551608_cov_10.1305_fragment_5 Enterobacteria~phage~VT2-Sakai 7.689118836775193
CD_NODE_443_length_53700_cov_5.83902_fragment_1 Enterobacteria~phage~VT2-Sakai 6.10055202401153
CD_NODE_568_length_39185_cov_20.6281 Enterobacteria~phage~VT2-Sakai 3.1463914483022224
CD_NODE_5_length_351380_cov_198.786_fragment_1 Enterobacteria~phage~VT2-Sakai 10.097473097795636
CD_NODE_73_length_100016_cov_132.614_fragment_1 Enterobacteria~phage~VT2-Sakai 1.212958132581977
CD_NODE_761_length_35403_cov_12.4865_fragment_1 Enterobacteria~phage~VT2-Sakai 2.132830991656113
CD_NODE_911_length_25681_cov_4.82358 Enterobacteria~phage~VT2-Sakai 2.4674601941470717
CD_NODE_98_length_128392_cov_41.5807_fragment_1 Enterobacteria~phage~VT2-Sakai 11.20179186284393
Edwardsiella~phage~GF-2 Enterobacteria~phage~VT2-Sakai 2.441438841440422
Enterobacteria~phage~933W Enterobacteria~phage~VT2-Sakai 181.56579405297504
Enterobacteria~phage~BP-4795 Enterobacteria~phage~VT2-Sakai 67.51785214640871
Enterobacteria~phage~ES18 Enterobacteria~phage~VT2-Sakai 4.517156883865831
Enterobacteria~phage~HK106 Enterobacteria~phage~VT2-Sakai 11.739192412905513
Enterobacteria~phage~HK542 Enterobacteria~phage~VT2-Sakai 1.3650962321502123
Enterobacteria~phage~HK544 Enterobacteria~phage~VT2-Sakai 3.1463914483022224
Enterobacteria~phage~HK629 Enterobacteria~phage~VT2-Sakai 7.053599820519955
Enterobacteria~phage~HK630 Enterobacteria~phage~VT2-Sakai 23.38861309541667
Enterobacteria~phage~HK633 Enterobacteria~phage~VT2-Sakai 5.035469787598259
Enterobacteria~phage~ST104 Enterobacteria~phage~VT2-Sakai 5.230357446958183
Enterobacteria~phage~Sf101 Enterobacteria~phage~VT2-Sakai 3.0213152901559868
Enterobacteria~phage~SfI Enterobacteria~phage~VT2-Sakai 18.847480760049166
Enterobacteria~phage~VT2phi_272 Enterobacteria~phage~VT2-Sakai 92.649312745241
Enterobacteria~phage~YYZ-2008 Enterobacteria~phage~VT2-Sakai 78.99065916304343
Enterobacteria~phage~mEp235 Enterobacteria~phage~VT2-Sakai 1.2140386225104747
Enterobacteria~phage~mEpX1 Enterobacteria~phage~VT2-Sakai 3.0213152901559868
Enterobacteria~phage~mEpX2 Enterobacteria~phage~VT2-Sakai 1.005846503284915
Enterobacteria~phage~phiP27 Enterobacteria~phage~VT2-Sakai 3.3694784440341836
Enterobacterial~phage~mEp213 Enterobacteria~phage~VT2-Sakai 6.799628862999087
Enterobacterial~phage~mEp234 Enterobacteria~phage~VT2-Sakai 12.0354665005454
Erwinia~phage~PEp14 Enterobacteria~phage~VT2-Sakai 1.107393569387301
Escherichia~Stx1~converting~phage Enterobacteria~phage~VT2-Sakai 186.69073151392755
Escherichia~phage~HK75 Enterobacteria~phage~VT2-Sakai 3.3694784440341836
Escherichia~phage~Min27 Enterobacteria~phage~VT2-Sakai 175.5041894523383
Escherichia~phage~P13374 Enterobacteria~phage~VT2-Sakai 77.9476538413429
Escherichia~phage~PA2 Enterobacteria~phage~VT2-Sakai 102.11090976148307
Escherichia~phage~Stx2~II Enterobacteria~phage~VT2-Sakai 193.63986164026758
Escherichia~phage~TL-2011c Enterobacteria~phage~VT2-Sakai 86.23287781208906
Escherichia~phage~phi191 Enterobacteria~phage~VT2-Sakai 76.05965299888958
Escherichia~phage~phiV10 Enterobacteria~phage~VT2-Sakai 1.4448439976149787
Escherichia~phage~vB_EcoP_24B Enterobacteria~phage~VT2-Sakai 142.2427644566661
Escherichia~virus~HK97 Enterobacteria~phage~VT2-Sakai 3.2333075567063654
Escherichia~virus~Lambda Enterobacteria~phage~VT2-Sakai 22.88289591915159
Salmonella~enterica~bacteriophage~SE1 Enterobacteria~phage~VT2-Sakai 7.16071553960714
Salmonella~phage~SEN34 Enterobacteria~phage~VT2-Sakai 1.1423507704646516
Salmonella~phage~SPN9CC Enterobacteria~phage~VT2-Sakai 1.1778925600419141
Salmonella~phage~ST160 Enterobacteria~phage~VT2-Sakai 9.60541722909963
Salmonella~phage~ST64T Enterobacteria~phage~VT2-Sakai 12.271926491283036
Salmonella~phage~epsilon34 Enterobacteria~phage~VT2-Sakai 6.848936046240966
Salmonella~phage~vB_SemP_Emek Enterobacteria~phage~VT2-Sakai 9.16909768141198
Salmonella~phage~vB_SosS_Oslo Enterobacteria~phage~VT2-Sakai 13.058943363388067
Salmonella~virus~HK620 Enterobacteria~phage~VT2-Sakai 5.4933012005431285
Shigella~phage~75/02~Stx Enterobacteria~phage~VT2-Sakai 94.75770292835419
Shigella~phage~POCJ13 Enterobacteria~phage~VT2-Sakai 90.58390936176093
Shigella~phage~Ss-VASD Enterobacteria~phage~VT2-Sakai 92.11735882352058
Shigella~virus~Sf6 Enterobacteria~phage~VT2-Sakai 9.412346343383344
Stx2-converting~phage~1717 Enterobacteria~phage~VT2-Sakai 66.24319692849801
Stx2-converting~phage~86 Enterobacteria~phage~VT2-Sakai 130.73129075293667
Vibrio~phage~douglas~12A4 Enterobacteria~phage~VT2-Sakai 15.619966309880361
CD_NODE_11_length_297472_cov_18.492_fragment_1 Enterobacteria~phage~VT2phi_272 13.933340312674513
CD_NODE_1221_length_22264_cov_28.2431 Enterobacteria~phage~VT2phi_272 5.289033789404825
CD_NODE_1321_length_15460_cov_10.9316 Enterobacteria~phage~VT2phi_272 3.553512534435085
CD_NODE_14_length_245871_cov_6.92868_fragment_1 Enterobacteria~phage~VT2phi_272 3.8840045976730098
CD_NODE_1501_length_11679_cov_3.16801 Enterobacteria~phage~VT2phi_272 1.8527257470206786
CD_NODE_1638_length_12041_cov_50.0413 Enterobacteria~phage~VT2phi_272 4.66959739865337
CD_NODE_1965_length_12807_cov_15.5514 Enterobacteria~phage~VT2phi_272 8.891847091381123
CD_NODE_20_length_245451_cov_16.1322_fragment_1 Enterobacteria~phage~VT2phi_272 4.922882095569068
CD_NODE_24_length_207255_cov_189.448_fragment_1 Enterobacteria~phage~VT2phi_272 1.2882274338641446
CD_NODE_2557_length_10352_cov_5.20054 Enterobacteria~phage~VT2phi_272 1.8527257470206786
CD_NODE_2579_length_9356_cov_12.3673 Enterobacteria~phage~VT2phi_272 4.66959739865337
CD_NODE_320_length_29635_cov_279.382_fragment_1 Enterobacteria~phage~VT2phi_272 1.5032189549720334
CD_NODE_324_length_38623_cov_178.774_fragment_1 Enterobacteria~phage~VT2phi_272 1.845971633221466
CD_NODE_353_length_34371_cov_29.9693 Enterobacteria~phage~VT2phi_272 3.5132958824186824
CD_NODE_361_length_33406_cov_35.8634 Enterobacteria~phage~VT2phi_272 1.7500919709212512
CD_NODE_3970_length_6698_cov_2.56932 Enterobacteria~phage~VT2phi_272 3.1402354312608383
CD_NODE_43_length_134226_cov_183.504_fragment_1 Enterobacteria~phage~VT2phi_272 2.8231637947765718
CD_NODE_443_length_53700_cov_5.83902_fragment_1 Enterobacteria~phage~VT2phi_272 3.8840045976730098
CD_NODE_473_length_50611_cov_5.78642_fragment_1 Enterobacteria~phage~VT2phi_272 3.907411419133884
CD_NODE_5_length_351380_cov_198.786_fragment_1 Enterobacteria~phage~VT2phi_272 1.4045969478878577
CD_NODE_934_length_34075_cov_50.5665 Enterobacteria~phage~VT2phi_272 6.238288090287816
Enterobacteria~phage~933W Enterobacteria~phage~VT2phi_272 90.29384831934595
Enterobacteria~phage~BP-4795 Enterobacteria~phage~VT2phi_272 26.746577839775274
Enterobacteria~phage~HK106 Enterobacteria~phage~VT2phi_272 1.0730022194438824
Enterobacteria~phage~HK544 Enterobacteria~phage~VT2phi_272 1.1423507704646516
Enterobacteria~phage~HK630 Enterobacteria~phage~VT2phi_272 4.942592452362407
Enterobacteria~phage~VT2-Sakai Enterobacteria~phage~VT2phi_272 92.649312745241
Enterobacteria~phage~YYZ-2008 Enterobacteria~phage~VT2phi_272 22.78635005839818
Enterobacteria~phage~cdtI Enterobacteria~phage~VT2phi_272 9.808665532112443
Enterobacteria~phage~mEp460 Enterobacteria~phage~VT2phi_272 9.878866342785802
Enterobacteria~phage~phi80 Enterobacteria~phage~VT2phi_272 3.1463914483022224
Enterobacteria~phage~phiP27 Enterobacteria~phage~VT2phi_272 1.3263148994039176
Enterobacterial~phage~mEp234 Enterobacteria~phage~VT2phi_272 1.2140386225104747
Erwinia~phage~PEp14 Enterobacteria~phage~VT2phi_272 5.180431904574445
Escherichia~Stx1~converting~phage Enterobacteria~phage~VT2phi_272 83.32202948634442
Escherichia~phage~HK639 Enterobacteria~phage~VT2phi_272 2.6437603573049477
Escherichia~phage~Min27 Enterobacteria~phage~VT2phi_272 86.28796088593941
Escherichia~phage~P13374 Enterobacteria~phage~VT2phi_272 150.21373757117033
Escherichia~phage~PA2 Enterobacteria~phage~VT2phi_272 242.7150998490403
Escherichia~phage~Stx2~II Enterobacteria~phage~VT2phi_272 91.40426717965013
Escherichia~phage~TL-2011c Enterobacteria~phage~VT2phi_272 166.4477795762649
Escherichia~phage~phi191 Enterobacteria~phage~VT2phi_272 142.66857607826046
Escherichia~phage~vB_EcoP_24B Enterobacteria~phage~VT2phi_272 91.2910746965657
Escherichia~virus~Lambda Enterobacteria~phage~VT2phi_272 8.94029893802815
Salmonella~phage~Fels-1 Enterobacteria~phage~VT2phi_272 1.5703565610751378
Salmonella~phage~ST64B Enterobacteria~phage~VT2phi_272 1.4045969478878577
Shigella~phage~75/02~Stx Enterobacteria~phage~VT2phi_272 91.48647834080168
Shigella~phage~POCJ13 Enterobacteria~phage~VT2phi_272 77.9476538413429
Shigella~phage~Ss-VASD Enterobacteria~phage~VT2phi_272 173.29890597556994
Shigella~virus~Sf6 Enterobacteria~phage~VT2phi_272 1.0391588702273973
Sinorhizobium~phage~PBC5 Enterobacteria~phage~VT2phi_272 2.409228045345274
Stx2-converting~phage~1717 Enterobacteria~phage~VT2phi_272 20.17878960449382
Stx2-converting~phage~86 Enterobacteria~phage~VT2phi_272 90.00885768170996
Vibrio~phage~douglas~12A4 Enterobacteria~phage~VT2phi_272 17.964159791675023
Eel~River~basin~pequenovirus Enterobacteria~phage~WA13~sensu~lato 2.965460832555496
Enterobacteria~phage~G4~sensu~lato Enterobacteria~phage~WA13~sensu~lato 14.547173447993206
Enterobacteria~phage~ID18~sensu~lato Enterobacteria~phage~WA13~sensu~lato 14.547173447993206
Enterobacteria~phage~ID2~Moscow/ID/2001 Enterobacteria~phage~WA13~sensu~lato 18.972651014350703
Enterobacteria~phage~St-1 Enterobacteria~phage~WA13~sensu~lato 34.31586914941351
Enterobacteria~phage~alpha3 Enterobacteria~phage~WA13~sensu~lato 35.35726183458164
Enterobacteria~phage~phiX174~sensu~lato Enterobacteria~phage~WA13~sensu~lato 14.547173447993206
Escherichia~virus~phiK Enterobacteria~phage~WA13~sensu~lato 35.35726183458164
Aeromonas~virus~phiO18P Enterobacteria~phage~WPhi 3.315235675235127
Aurantimonas~phage~AmM-1 Enterobacteria~phage~WPhi 4.6974191401787975
Burkholderia~phage~KL3 Enterobacteria~phage~WPhi 30.2003611685801
Burkholderia~phage~KS14 Enterobacteria~phage~WPhi 31.488970279634376
Burkholderia~phage~KS5 Enterobacteria~phage~WPhi 37.46051996708824
Burkholderia~phage~ST79 Enterobacteria~phage~WPhi 33.745193442904934
Burkholderia~virus~phi52237 Enterobacteria~phage~WPhi 27.913451088921004
Burkholderia~virus~phiE122 Enterobacteria~phage~WPhi 27.47537285169133
Burkholderia~virus~phiE202 Enterobacteria~phage~WPhi 30.81242863245158
CD_NODE_1368_length_9273_cov_39.8403 Enterobacteria~phage~WPhi 27.420786517335483
CD_NODE_1383_length_11110_cov_4.58064 Enterobacteria~phage~WPhi 33.304008855327496
CD_NODE_14_length_209824_cov_29.5265_fragment_1 Enterobacteria~phage~WPhi 53.68551106524711
CD_NODE_1598_length_16018_cov_8.95634 Enterobacteria~phage~WPhi 27.974293842497982
CD_NODE_1813_length_10729_cov_12.4656 Enterobacteria~phage~WPhi 22.485916879356342
CD_NODE_199_length_66977_cov_294.689_fragment_1 Enterobacteria~phage~WPhi 142.36275476532592
CD_NODE_224_length_81521_cov_18.2876_fragment_2 Enterobacteria~phage~WPhi 69.39001723119227
CD_NODE_227_length_52938_cov_4.10614_fragment_1 Enterobacteria~phage~WPhi 70.60004935850222
CD_NODE_22_length_242432_cov_57.7013_fragment_1 Enterobacteria~phage~WPhi 84.12234788678212
CD_NODE_259_length_74098_cov_9.93438_fragment_1 Enterobacteria~phage~WPhi 107.31454925589759
CD_NODE_267_length_46996_cov_5.51529_fragment_1 Enterobacteria~phage~WPhi 64.95890011357352
CD_NODE_2866_length_6338_cov_16.8833 Enterobacteria~phage~WPhi 4.571882974082233
CD_NODE_29_length_222256_cov_16.7066_fragment_3 Enterobacteria~phage~WPhi 52.69129313816405
CD_NODE_2_length_720372_cov_89.9643_fragment_1 Enterobacteria~phage~WPhi 53.68551106524711
CD_NODE_331_length_33870_cov_49.2562 Enterobacteria~phage~WPhi 117.98599200364872
CD_NODE_341_length_70814_cov_14.6472_fragment_1 Enterobacteria~phage~WPhi 36.65936815044238
CD_NODE_35_length_228830_cov_9.4942_fragment_2 Enterobacteria~phage~WPhi 117.0617516286061
CD_NODE_384_length_38137_cov_3.12447 Enterobacteria~phage~WPhi 15.957981121873647
CD_NODE_387_length_29878_cov_208.751 Enterobacteria~phage~WPhi 46.68361997205401
CD_NODE_3_length_551608_cov_10.1305_fragment_2 Enterobacteria~phage~WPhi 113.13864059847685
CD_NODE_4089_length_5336_cov_2.3647 Enterobacteria~phage~WPhi 8.61683622152838
CD_NODE_40_length_175387_cov_114.344_fragment_1 Enterobacteria~phage~WPhi 37.200588111928965
CD_NODE_411_length_45522_cov_61.5088_fragment_1 Enterobacteria~phage~WPhi 36.05170397900987
CD_NODE_479_length_38476_cov_82.022_fragment_1 Enterobacteria~phage~WPhi 34.65769731385715
CD_NODE_75_length_92643_cov_192.718_fragment_1 Enterobacteria~phage~WPhi 55.10039731362876
CD_NODE_80_length_124713_cov_51.222_fragment_1 Enterobacteria~phage~WPhi 54.22569649811268
CD_NODE_980_length_8147_cov_3.35875 Enterobacteria~phage~WPhi 11.238404272775966
Enterobacter~phage~Arya Enterobacteria~phage~WPhi 12.195144974643046
Enterobacteria~phage~P88 Enterobacteria~phage~WPhi 55.8675212646869
Enterobacteria~phage~fiAA91-ss Enterobacteria~phage~WPhi 104.62098867836323
Erwinia~phage~ENT90 Enterobacteria~phage~WPhi 57.66498755045438
Escherichia~phage~pro147 Enterobacteria~phage~WPhi 106.23593744509711
Escherichia~phage~pro483 Enterobacteria~phage~WPhi 106.92509765716379
Escherichia~phage~vB_EcoM-ep3 Enterobacteria~phage~WPhi 13.149576247047701
Escherichia~phage~vB_EcoM_ECO1230-10 Enterobacteria~phage~WPhi 12.754241126677993
Escherichia~virus~186 Enterobacteria~phage~WPhi 80.11346161190215
Escherichia~virus~P2 Enterobacteria~phage~WPhi 121.04421155742922
Haemophilus~phage~HP1 Enterobacteria~phage~WPhi 1.0733956411739323
Haemophilus~phage~HP2 Enterobacteria~phage~WPhi 1.3015892731856331
Mannheimia~phage~phiMHaA1 Enterobacteria~phage~WPhi 43.344404612803125
Mannheimia~phage~vB_MhM_587AP1 Enterobacteria~phage~WPhi 42.93464732848454
Pasteurella~phage~F108 Enterobacteria~phage~WPhi 3.3662027203061866
Pseudomonas~phage~PPpW-3 Enterobacteria~phage~WPhi 14.648229266722392
Pseudomonas~phage~phi3 Enterobacteria~phage~WPhi 3.82421978532516
Pseudomonas~phage~phiCTX Enterobacteria~phage~WPhi 37.2656889622448
Ralstonia~phage~RSA1 Enterobacteria~phage~WPhi 42.93464732848454
Ralstonia~phage~RSY1 Enterobacteria~phage~WPhi 43.344404612803125
Salmonella~phage~FSL~SP-004 Enterobacteria~phage~WPhi 114.05241001401713
Salmonella~phage~Fels-2 Enterobacteria~phage~WPhi 57.454134096157865
Salmonella~phage~RE-2010 Enterobacteria~phage~WPhi 57.454134096157865
Salmonella~phage~SEN1 Enterobacteria~phage~WPhi 73.60488921476245
Salmonella~phage~SEN4 Enterobacteria~phage~WPhi 53.95165880098353
Salmonella~phage~SEN5 Enterobacteria~phage~WPhi 53.95165880098353
Salmonella~virus~PsP3 Enterobacteria~phage~WPhi 77.95592045582028
Stenotrophomonas~phage~Smp131 Enterobacteria~phage~WPhi 34.273251597129146
Vibrio~phage~K139 Enterobacteria~phage~WPhi 3.3662027203061866
Vibrio~phage~VHML Enterobacteria~phage~WPhi 10.090926781082473
Vibrio~phage~VP585 Enterobacteria~phage~WPhi 10.026651487794858
Vibrio~phage~VPUSM~8 Enterobacteria~phage~WPhi 3.4184053123259632
Vibrio~phage~vB_VpaM_MAR Enterobacteria~phage~WPhi 9.780900646539514
Yersinia~phage~L-413C Enterobacteria~phage~WPhi 124.135461784273
CD_NODE_1018_length_26334_cov_25.748 Enterobacteria~phage~YYZ-2008 2.7588199235040305
CD_NODE_1059_length_12121_cov_22.0256 Enterobacteria~phage~YYZ-2008 4.008160094083514
CD_NODE_1064_length_20754_cov_6.61906 Enterobacteria~phage~YYZ-2008 14.773572603012404
CD_NODE_113_length_130784_cov_8.47129_fragment_1 Enterobacteria~phage~YYZ-2008 10.51335739558159
CD_NODE_11_length_297472_cov_18.492_fragment_1 Enterobacteria~phage~YYZ-2008 4.588916081850479
CD_NODE_1221_length_22264_cov_28.2431 Enterobacteria~phage~YYZ-2008 5.561017263481877
CD_NODE_1282_length_21241_cov_18.4956 Enterobacteria~phage~YYZ-2008 2.7588199235040305
CD_NODE_1308_length_23348_cov_6.65724 Enterobacteria~phage~YYZ-2008 13.544016725722148
CD_NODE_1345_length_7818_cov_6.6987 Enterobacteria~phage~YYZ-2008 5.163409078328171
CD_NODE_144_length_69228_cov_186.674_fragment_1 Enterobacteria~phage~YYZ-2008 13.840616782453534
CD_NODE_1456_length_7189_cov_3.22666 Enterobacteria~phage~YYZ-2008 3.064659553276491
CD_NODE_1494_length_11744_cov_4.01583 Enterobacteria~phage~YYZ-2008 9.04582125301745
CD_NODE_14_length_245871_cov_6.92868_fragment_1 Enterobacteria~phage~YYZ-2008 1.974343493681439
CD_NODE_1568_length_12679_cov_8.11676 Enterobacteria~phage~YYZ-2008 1.4833019841573973
CD_NODE_1638_length_12041_cov_50.0413 Enterobacteria~phage~YYZ-2008 4.895142163220236
CD_NODE_188_length_100306_cov_46.6836_fragment_1 Enterobacteria~phage~YYZ-2008 4.098854499907225
CD_NODE_2084_length_9428_cov_18.4041 Enterobacteria~phage~YYZ-2008 8.909095776750316
CD_NODE_20_length_245451_cov_16.1322_fragment_1 Enterobacteria~phage~YYZ-2008 21.039460926835897
CD_NODE_2425_length_7608_cov_107.301 Enterobacteria~phage~YYZ-2008 4.464763291182559
CD_NODE_24_length_207255_cov_189.448_fragment_1 Enterobacteria~phage~YYZ-2008 15.07637362986285
CD_NODE_2557_length_10352_cov_5.20054 Enterobacteria~phage~YYZ-2008 4.719383849294464
CD_NODE_2640_length_13231_cov_2.7736 Enterobacteria~phage~YYZ-2008 1.579887878475641
CD_NODE_2876_length_12628_cov_5.63644 Enterobacteria~phage~YYZ-2008 6.362551639064432
CD_NODE_314_length_47507_cov_8.0482_fragment_1 Enterobacteria~phage~YYZ-2008 15.63652286779638
CD_NODE_324_length_38623_cov_178.774_fragment_1 Enterobacteria~phage~YYZ-2008 21.667809785042888
CD_NODE_342_length_61599_cov_18.6572 Enterobacteria~phage~YYZ-2008 6.11892989745767
CD_NODE_343_length_32249_cov_42.5649 Enterobacteria~phage~YYZ-2008 16.055554015050927
CD_NODE_353_length_34371_cov_29.9693 Enterobacteria~phage~YYZ-2008 25.78696520085578
CD_NODE_3548_length_7905_cov_25.6943 Enterobacteria~phage~YYZ-2008 7.329816570734553
CD_NODE_361_length_33406_cov_35.8634 Enterobacteria~phage~YYZ-2008 11.165521718073592
CD_NODE_382_length_19759_cov_284.788_fragment_1 Enterobacteria~phage~YYZ-2008 1.391855723098689
CD_NODE_3970_length_6698_cov_2.56932 Enterobacteria~phage~YYZ-2008 3.319607867497859
CD_NODE_490_length_31001_cov_77.0903 Enterobacteria~phage~YYZ-2008 12.536823119081834
CD_NODE_5_length_351380_cov_198.786_fragment_1 Enterobacteria~phage~YYZ-2008 25.651882275082617
CD_NODE_648_length_34993_cov_51.9242_fragment_1 Enterobacteria~phage~YYZ-2008 1.0681257351719857
CD_NODE_724_length_39264_cov_8.28654_fragment_1 Enterobacteria~phage~YYZ-2008 7.753958598091761
CD_NODE_73_length_100016_cov_132.614_fragment_1 Enterobacteria~phage~YYZ-2008 1.391855723098689
CD_NODE_73_length_144002_cov_35.982_fragment_1 Enterobacteria~phage~YYZ-2008 4.038433110591465
CD_NODE_76_length_160612_cov_18.1897_fragment_1 Enterobacteria~phage~YYZ-2008 5.3067583723129585
CD_NODE_911_length_25681_cov_4.82358 Enterobacteria~phage~YYZ-2008 15.183353158530146
CD_NODE_934_length_34075_cov_50.5665 Enterobacteria~phage~YYZ-2008 35.73993915131804
CD_NODE_98_length_128392_cov_41.5807_fragment_1 Enterobacteria~phage~YYZ-2008 9.411422478913003
Cronobacter~phage~ENT39118 Enterobacteria~phage~YYZ-2008 4.799750981699801
Enterobacteria~phage~933W Enterobacteria~phage~YYZ-2008 61.3044823985743
Enterobacteria~phage~BP-4795 Enterobacteria~phage~YYZ-2008 143.84022784439486
Enterobacteria~phage~ES18 Enterobacteria~phage~YYZ-2008 2.810619038327096
Enterobacteria~phage~HK106 Enterobacteria~phage~YYZ-2008 16.995023122443737
Enterobacteria~phage~HK140 Enterobacteria~phage~YYZ-2008 3.0959049582387577
Enterobacteria~phage~HK446 Enterobacteria~phage~YYZ-2008 10.22438539156714
Enterobacteria~phage~HK542 Enterobacteria~phage~YYZ-2008 8.120036940515103
Enterobacteria~phage~HK544 Enterobacteria~phage~YYZ-2008 14.735239983460602
Enterobacteria~phage~HK629 Enterobacteria~phage~YYZ-2008 16.656194196775772
Enterobacteria~phage~HK630 Enterobacteria~phage~YYZ-2008 24.11350956988802
Enterobacteria~phage~HK633 Enterobacteria~phage~YYZ-2008 9.765511906121652
Enterobacteria~phage~ST104 Enterobacteria~phage~YYZ-2008 1.3660322434701273
Enterobacteria~phage~SfI Enterobacteria~phage~YYZ-2008 12.204412566887978
Enterobacteria~phage~VT2-Sakai Enterobacteria~phage~YYZ-2008 78.99065916304343
Enterobacteria~phage~VT2phi_272 Enterobacteria~phage~YYZ-2008 22.78635005839818
Enterobacteria~phage~cdtI Enterobacteria~phage~YYZ-2008 17.452502505272214
Enterobacteria~phage~mEp460 Enterobacteria~phage~YYZ-2008 15.07637362986285
Enterobacteria~phage~mEpX1 Enterobacteria~phage~YYZ-2008 12.133394086697248
Enterobacteria~phage~phiP27 Enterobacteria~phage~YYZ-2008 10.366170165749978
Enterobacterial~phage~mEp213 Enterobacteria~phage~YYZ-2008 5.040147909110307
Enterobacterial~phage~mEp234 Enterobacteria~phage~YYZ-2008 14.902728661276452
Enterobacterial~phage~mEp390 Enterobacteria~phage~YYZ-2008 5.757279689087317
Escherichia~Stx1~converting~phage Enterobacteria~phage~YYZ-2008 63.69514487123811
Escherichia~phage~HK75 Enterobacteria~phage~YYZ-2008 8.055918954518305
Escherichia~phage~Min27 Enterobacteria~phage~YYZ-2008 60.73654052843133
Escherichia~phage~P13374 Enterobacteria~phage~YYZ-2008 18.264780509066732
Escherichia~phage~PA2 Enterobacteria~phage~YYZ-2008 25.169156229848422
Escherichia~phage~Stx2~II Enterobacteria~phage~YYZ-2008 68.78548778342741
Escherichia~phage~TL-2011c Enterobacteria~phage~YYZ-2008 26.356148701384082
Escherichia~phage~phi191 Enterobacteria~phage~YYZ-2008 17.678904732018026
Escherichia~phage~vB_EcoP_24B Enterobacteria~phage~YYZ-2008 56.95141368391462
Escherichia~virus~HK97 Enterobacteria~phage~YYZ-2008 19.863029461481126
Escherichia~virus~Lambda Enterobacteria~phage~YYZ-2008 31.337322063254963
Mannheimia~phage~vB_MhS_1152AP2 Enterobacteria~phage~YYZ-2008 9.087126682919116
Mannheimia~phage~vB_MhS_535AP2 Enterobacteria~phage~YYZ-2008 6.929181539610986
Mannheimia~phage~vB_MhS_587AP2 Enterobacteria~phage~YYZ-2008 2.879010399603467
Phage~Gifsy-1 Enterobacteria~phage~YYZ-2008 10.366170165749978
Phage~Gifsy-2 Enterobacteria~phage~YYZ-2008 17.954574041672128
Salmonella~phage~103203_sal5 Enterobacteria~phage~YYZ-2008 1.4746051126590496
Salmonella~phage~118970_sal4 Enterobacteria~phage~YYZ-2008 1.3310370499694164
Salmonella~phage~Fels-1 Enterobacteria~phage~YYZ-2008 15.739923930677932
Salmonella~phage~SEN34 Enterobacteria~phage~YYZ-2008 3.417044708968663
Salmonella~phage~SPN3UB Enterobacteria~phage~YYZ-2008 5.1704839994823795
Salmonella~phage~vB_SemP_Emek Enterobacteria~phage~YYZ-2008 5.215222743234416
Salmonella~phage~vB_SosS_Oslo Enterobacteria~phage~YYZ-2008 11.303455535895822
Shigella~phage~75/02~Stx Enterobacteria~phage~YYZ-2008 28.49956006540614
Shigella~phage~POCJ13 Enterobacteria~phage~YYZ-2008 25.63909540807096
Shigella~phage~Ss-VASD Enterobacteria~phage~YYZ-2008 28.72052910150015
Stx2-converting~phage~1717 Enterobacteria~phage~YYZ-2008 128.6097668337073
Stx2-converting~phage~86 Enterobacteria~phage~YYZ-2008 43.92409645555636
Eel~River~basin~pequenovirus Enterobacteria~phage~alpha3 2.965460832555496
Enterobacteria~phage~G4~sensu~lato Enterobacteria~phage~alpha3 14.547173447993206
Enterobacteria~phage~ID18~sensu~lato Enterobacteria~phage~alpha3 14.547173447993206
Enterobacteria~phage~ID2~Moscow/ID/2001 Enterobacteria~phage~alpha3 18.972651014350703
Enterobacteria~phage~St-1 Enterobacteria~phage~alpha3 34.31586914941351
Enterobacteria~phage~WA13~sensu~lato Enterobacteria~phage~alpha3 35.35726183458164
Enterobacteria~phage~phiX174~sensu~lato Enterobacteria~phage~alpha3 14.547173447993206
Escherichia~virus~phiK Enterobacteria~phage~alpha3 35.35726183458164
CD_NODE_1018_length_26334_cov_25.748 Enterobacteria~phage~cdtI 16.368456482799214
CD_NODE_113_length_130784_cov_8.47129_fragment_1 Enterobacteria~phage~cdtI 13.940325833011787
CD_NODE_1178_length_21152_cov_105.782 Enterobacteria~phage~cdtI 14.007336919451987
CD_NODE_11_length_297472_cov_18.492_fragment_1 Enterobacteria~phage~cdtI 76.7624633037031
CD_NODE_1221_length_22264_cov_28.2431 Enterobacteria~phage~cdtI 29.37712941053785
CD_NODE_1263_length_17195_cov_5.50198 Enterobacteria~phage~cdtI 16.838459065129566
CD_NODE_1273_length_5333_cov_49.3179 Enterobacteria~phage~cdtI 1.134163580926903
CD_NODE_1308_length_23348_cov_6.65724 Enterobacteria~phage~cdtI 17.366558642294073
CD_NODE_1321_length_15460_cov_10.9316 Enterobacteria~phage~cdtI 38.83851528400572
CD_NODE_1345_length_7818_cov_6.6987 Enterobacteria~phage~cdtI 5.560051306766936
CD_NODE_1437_length_18804_cov_18.6018 Enterobacteria~phage~cdtI 1.128868576866167
CD_NODE_144_length_69228_cov_186.674_fragment_1 Enterobacteria~phage~cdtI 4.8733877770000005
CD_NODE_1451_length_12069_cov_61.6414 Enterobacteria~phage~cdtI 12.835518944157592
CD_NODE_14_length_245871_cov_6.92868_fragment_1 Enterobacteria~phage~cdtI 4.756610182114396
CD_NODE_1518_length_11488_cov_59.136 Enterobacteria~phage~cdtI 19.84094314035604
CD_NODE_154_length_67506_cov_196.653_fragment_1 Enterobacteria~phage~cdtI 19.7397662456414
CD_NODE_1842_length_8922_cov_41.1537 Enterobacteria~phage~cdtI 5.394212421235596
CD_NODE_188_length_100306_cov_46.6836_fragment_1 Enterobacteria~phage~cdtI 7.0605880939445465
CD_NODE_1965_length_12807_cov_15.5514 Enterobacteria~phage~cdtI 28.747224239604027
CD_NODE_1_length_1181442_cov_13.5505_fragment_1 Enterobacteria~phage~cdtI 4.485904921409486
CD_NODE_2084_length_9428_cov_18.4041 Enterobacteria~phage~cdtI 9.513250026744679
CD_NODE_20_length_245451_cov_16.1322_fragment_1 Enterobacteria~phage~cdtI 3.3252828054527397
CD_NODE_2160_length_12518_cov_15.4593 Enterobacteria~phage~cdtI 7.933530383183451
CD_NODE_2282_length_12665_cov_38.1512 Enterobacteria~phage~cdtI 1.9755026781163503
CD_NODE_2425_length_7608_cov_107.301 Enterobacteria~phage~cdtI 4.861337002799014
CD_NODE_2469_length_7170_cov_16.606 Enterobacteria~phage~cdtI 15.03237271992284
CD_NODE_24_length_207255_cov_189.448_fragment_1 Enterobacteria~phage~cdtI 21.458062750182904
CD_NODE_2579_length_9356_cov_12.3673 Enterobacteria~phage~cdtI 14.664659774412467
CD_NODE_342_length_61599_cov_18.6572 Enterobacteria~phage~cdtI 4.835012972104368
CD_NODE_343_length_32249_cov_42.5649 Enterobacteria~phage~cdtI 28.292476432325937
CD_NODE_353_length_34371_cov_29.9693 Enterobacteria~phage~cdtI 4.38511413826394
CD_NODE_361_length_33406_cov_35.8634 Enterobacteria~phage~cdtI 2.4709887792161522
CD_NODE_373_length_31753_cov_38.9767 Enterobacteria~phage~cdtI 78.51275205211317
CD_NODE_3920_length_8187_cov_3.72946 Enterobacteria~phage~cdtI 11.449771885471648
CD_NODE_43_length_134226_cov_183.504_fragment_1 Enterobacteria~phage~cdtI 38.87255175193133
CD_NODE_473_length_50611_cov_5.78642_fragment_1 Enterobacteria~phage~cdtI 13.265115942269965
CD_NODE_490_length_31001_cov_77.0903 Enterobacteria~phage~cdtI 19.04816215575404
CD_NODE_5_length_351380_cov_198.786_fragment_1 Enterobacteria~phage~cdtI 30.099764998583584
CD_NODE_612_length_37384_cov_65.9269_fragment_1 Enterobacteria~phage~cdtI 27.99781451855794
CD_NODE_636_length_20908_cov_98.1666 Enterobacteria~phage~cdtI 8.680819424758138
CD_NODE_648_length_34993_cov_51.9242_fragment_1 Enterobacteria~phage~cdtI 3.9732140753353162
CD_NODE_724_length_39264_cov_8.28654_fragment_1 Enterobacteria~phage~cdtI 44.915988820439296
CD_NODE_73_length_144002_cov_35.982_fragment_1 Enterobacteria~phage~cdtI 2.730551227728797
CD_NODE_761_length_35403_cov_12.4865_fragment_1 Enterobacteria~phage~cdtI 2.708046442845771
CD_NODE_911_length_25681_cov_4.82358 Enterobacteria~phage~cdtI 13.464026609419953
CD_NODE_920_length_34391_cov_6.18112 Enterobacteria~phage~cdtI 19.662744668264587
CD_NODE_934_length_34075_cov_50.5665 Enterobacteria~phage~cdtI 37.75203819719956
CD_NODE_984_length_18732_cov_6.36794 Enterobacteria~phage~cdtI 1.3910347171594823
CD_NODE_985_length_33388_cov_3.37578 Enterobacteria~phage~cdtI 7.640632645042371
Enterobacteria~phage~BP-4795 Enterobacteria~phage~cdtI 14.352261167664942
Enterobacteria~phage~HK225 Enterobacteria~phage~cdtI 3.7723183115356305
Enterobacteria~phage~HK629 Enterobacteria~phage~cdtI 17.922795618480816
Enterobacteria~phage~HK630 Enterobacteria~phage~cdtI 15.416273809066624
Enterobacteria~phage~SfV Enterobacteria~phage~cdtI 30.54709181522521
Enterobacteria~phage~VT2phi_272 Enterobacteria~phage~cdtI 9.808665532112443
Enterobacteria~phage~YYZ-2008 Enterobacteria~phage~cdtI 17.452502505272214
Enterobacteria~phage~mEp043~c-1 Enterobacteria~phage~cdtI 15.416273809066624
Enterobacteria~phage~mEp237 Enterobacteria~phage~cdtI 4.0173100328302125
Enterobacteria~phage~mEp460 Enterobacteria~phage~cdtI 105.82021468608212
Enterobacteria~phage~phi80 Enterobacteria~phage~cdtI 6.255352757567784
Enterobacteria~phage~phiP27 Enterobacteria~phage~cdtI 2.046118856595517
Enterobacterial~phage~mEp213 Enterobacteria~phage~cdtI 15.057378244780896
Escherichia~phage~Min27 Enterobacteria~phage~cdtI 1.2508096542148524
Escherichia~phage~PA2 Enterobacteria~phage~cdtI 9.759709620189525
Escherichia~phage~TL-2011c Enterobacteria~phage~cdtI 5.832437923116246
Escherichia~phage~vB_EcoP_24B Enterobacteria~phage~cdtI 1.1220124903541313
Escherichia~virus~Lambda Enterobacteria~phage~cdtI 17.52797016606066
Escherichia~virus~N15 Enterobacteria~phage~cdtI 1.9703950819204712
Mannheimia~phage~vB_MhS_1152AP2 Enterobacteria~phage~cdtI 1.3597704866727236
Mannheimia~phage~vB_MhS_535AP2 Enterobacteria~phage~cdtI 1.3597704866727236
Mannheimia~phage~vB_MhS_587AP2 Enterobacteria~phage~cdtI 1.4164146238247968
Phage~Gifsy-1 Enterobacteria~phage~cdtI 24.267705585557703
Phage~Gifsy-2 Enterobacteria~phage~cdtI 48.18470931444494
Salmonella~phage~118970_sal3 Enterobacteria~phage~cdtI 12.043380444151271
Salmonella~phage~Fels-1 Enterobacteria~phage~cdtI 45.725098266292456
Salmonella~phage~SPN3UB Enterobacteria~phage~cdtI 1.5959766199628662
Salmonella~phage~ST64B Enterobacteria~phage~cdtI 16.501017911183506
Salmonella~phage~vB_SosS_Oslo Enterobacteria~phage~cdtI 1.3597704866727236
Shigella~phage~SfII Enterobacteria~phage~cdtI 13.774881164964128
Shigella~phage~SfIV Enterobacteria~phage~cdtI 16.692390479021196
Shigella~phage~Ss-VASD Enterobacteria~phage~cdtI 3.5846166699172732
Stx2-converting~phage~1717 Enterobacteria~phage~cdtI 17.304797631295916
Stx2-converting~phage~86 Enterobacteria~phage~cdtI 1.304593307006079
Bordetella~virus~BPP1 Enterobacteria~phage~epsilon15 10.099450257715194
Burkholderia~virus~BcepC6B Enterobacteria~phage~epsilon15 12.95854173535707
CD_NODE_193_length_98427_cov_15.8886_fragment_1 Enterobacteria~phage~epsilon15 11.699880526622252
CD_NODE_2689_length_7206_cov_3.09271 Enterobacteria~phage~epsilon15 10.831718467565722
CD_NODE_298_length_57517_cov_7.60094_fragment_1 Enterobacteria~phage~epsilon15 11.975897613954274
CD_NODE_3345_length_5694_cov_2.91559 Enterobacteria~phage~epsilon15 3.5294481674940963
CD_NODE_34_length_211292_cov_22.0848_fragment_1 Enterobacteria~phage~epsilon15 74.85648456303717
CD_NODE_354_length_46117_cov_5.09242 Enterobacteria~phage~epsilon15 7.390154307103081
CD_NODE_3_length_531545_cov_9.44804_fragment_3 Enterobacteria~phage~epsilon15 47.323510197279326
CD_NODE_3_length_604264_cov_16.1147_fragment_3 Enterobacteria~phage~epsilon15 74.85648456303717
CD_NODE_3_length_661249_cov_87.5791_fragment_3 Enterobacteria~phage~epsilon15 74.58775531398204
CD_NODE_408_length_45901_cov_37.8557 Enterobacteria~phage~epsilon15 76.60200974218026
CD_NODE_5_length_471672_cov_17.8734_fragment_3 Enterobacteria~phage~epsilon15 52.10215719993077
CD_NODE_87_length_138344_cov_18.205_fragment_1 Enterobacteria~phage~epsilon15 77.24255869117127
CD_NODE_921_length_22021_cov_4.18925 Enterobacteria~phage~epsilon15 8.012406421870047
Enterobacter~phage~Tyrion Enterobacteria~phage~epsilon15 86.10324920981265
Escherichia~phage~TL-2011b Enterobacteria~phage~epsilon15 76.91816365134551
Escherichia~phage~phiV10 Enterobacteria~phage~epsilon15 92.50687155221483
Liberibacter~phage~SC1 Enterobacteria~phage~epsilon15 3.249166785409048
Liberibacter~phage~SC2 Enterobacteria~phage~epsilon15 2.883121178600706
Pelagibacter~phage~HTVC010P Enterobacteria~phage~epsilon15 2.1904359644900007
Pseudomonas~phage~AF Enterobacteria~phage~epsilon15 16.5788970766736
Pseudomonas~phage~vB_PaeP_Tr60_Ab31 Enterobacteria~phage~epsilon15 16.27061145413998
Salmonella~phage~SPN1S Enterobacteria~phage~epsilon15 93.80161808230376
Xanthomonas~citri~phage~CP2 Enterobacteria~phage~epsilon15 13.562456446851947
Enterobacteria~phage~If1 Enterobacteria~phage~fd 14.889576563988463
Enterobacteria~phage~Ike Enterobacteria~phage~fd 10.13067572383428
Escherichia~virus~M13 Enterobacteria~phage~fd 29.475836660858437
Aeromonas~virus~phiO18P Enterobacteria~phage~fiAA91-ss 3.532076596086246
Aurantimonas~phage~AmM-1 Enterobacteria~phage~fiAA91-ss 4.9608238819758546
Burkholderia~phage~KL3 Enterobacteria~phage~fiAA91-ss 30.95663009333813
Burkholderia~phage~KS14 Enterobacteria~phage~fiAA91-ss 32.245410518035904
Burkholderia~phage~KS5 Enterobacteria~phage~fiAA91-ss 38.34836037588939
Burkholderia~phage~ST79 Enterobacteria~phage~fiAA91-ss 34.566003238292645
Burkholderia~virus~phi52237 Enterobacteria~phage~fiAA91-ss 28.607660912973397
Burkholderia~virus~phiE122 Enterobacteria~phage~fiAA91-ss 28.169518719061355
Burkholderia~virus~phiE202 Enterobacteria~phage~fiAA91-ss 31.568783215650488
CD_NODE_1368_length_9273_cov_39.8403 Enterobacteria~phage~fiAA91-ss 16.55391838833839
CD_NODE_1383_length_11110_cov_4.58064 Enterobacteria~phage~fiAA91-ss 18.98165990482695
CD_NODE_14_length_209824_cov_29.5265_fragment_1 Enterobacteria~phage~fiAA91-ss 54.953471797810096
CD_NODE_1598_length_16018_cov_8.95634 Enterobacteria~phage~fiAA91-ss 28.55106964836335
CD_NODE_1813_length_10729_cov_12.4656 Enterobacteria~phage~fiAA91-ss 15.85527307782294
CD_NODE_199_length_66977_cov_294.689_fragment_1 Enterobacteria~phage~fiAA91-ss 105.26440807940962
CD_NODE_224_length_81521_cov_18.2876_fragment_2 Enterobacteria~phage~fiAA91-ss 67.19535459892056
CD_NODE_227_length_52938_cov_4.10614_fragment_1 Enterobacteria~phage~fiAA91-ss 60.71060359004701
CD_NODE_22_length_242432_cov_57.7013_fragment_1 Enterobacteria~phage~fiAA91-ss 77.09113850176716
CD_NODE_259_length_74098_cov_9.93438_fragment_1 Enterobacteria~phage~fiAA91-ss 100.36176083641291
CD_NODE_267_length_46996_cov_5.51529_fragment_1 Enterobacteria~phage~fiAA91-ss 62.770256191708505
CD_NODE_2866_length_6338_cov_16.8833 Enterobacteria~phage~fiAA91-ss 4.743672536847245
CD_NODE_29_length_222256_cov_16.7066_fragment_3 Enterobacteria~phage~fiAA91-ss 53.95916647486741
CD_NODE_2_length_720372_cov_89.9643_fragment_1 Enterobacteria~phage~fiAA91-ss 54.953471797810096
CD_NODE_331_length_33870_cov_49.2562 Enterobacteria~phage~fiAA91-ss 106.66372677910105
CD_NODE_341_length_70814_cov_14.6472_fragment_1 Enterobacteria~phage~fiAA91-ss 37.4804789035925
CD_NODE_35_length_228830_cov_9.4942_fragment_2 Enterobacteria~phage~fiAA91-ss 105.94360075042533
CD_NODE_384_length_38137_cov_3.12447 Enterobacteria~phage~fiAA91-ss 16.42360044588186
CD_NODE_387_length_29878_cov_208.751 Enterobacteria~phage~fiAA91-ss 47.71390367060893
CD_NODE_3_length_551608_cov_10.1305_fragment_2 Enterobacteria~phage~fiAA91-ss 101.99921992037424
CD_NODE_4089_length_5336_cov_2.3647 Enterobacteria~phage~fiAA91-ss 8.834419044633766
CD_NODE_40_length_175387_cov_114.344_fragment_1 Enterobacteria~phage~fiAA91-ss 38.02174185553005
CD_NODE_411_length_45522_cov_61.5088_fragment_1 Enterobacteria~phage~fiAA91-ss 16.55391838833839
CD_NODE_479_length_38476_cov_82.022_fragment_1 Enterobacteria~phage~fiAA91-ss 31.976247114029032
CD_NODE_75_length_92643_cov_192.718_fragment_1 Enterobacteria~phage~fiAA91-ss 52.766072753859376
CD_NODE_80_length_124713_cov_51.222_fragment_1 Enterobacteria~phage~fiAA91-ss 55.49370092716195
CD_NODE_980_length_8147_cov_3.35875 Enterobacteria~phage~fiAA91-ss 11.502963543159115
Enterobacter~phage~Arya Enterobacteria~phage~fiAA91-ss 12.607757964022358
Enterobacteria~phage~P88 Enterobacteria~phage~fiAA91-ss 57.22254353385194
Enterobacteria~phage~WPhi Enterobacteria~phage~fiAA91-ss 104.62098867836323
Erwinia~phage~ENT90 Enterobacteria~phage~fiAA91-ss 55.64902095206061
Escherichia~phage~pro147 Enterobacteria~phage~fiAA91-ss 100.09480105523224
Escherichia~phage~pro483 Enterobacteria~phage~fiAA91-ss 100.6968222585407
Escherichia~phage~vB_EcoM-ep3 Enterobacteria~phage~fiAA91-ss 13.562456446851947
Escherichia~phage~vB_EcoM_ECO1230-10 Enterobacteria~phage~fiAA91-ss 13.167018554987333
Escherichia~virus~186 Enterobacteria~phage~fiAA91-ss 78.1015892008908
Escherichia~virus~P2 Enterobacteria~phage~fiAA91-ss 105.26440807940962
Haemophilus~phage~HP1 Enterobacteria~phage~fiAA91-ss 1.2445461727016633
Haemophilus~phage~HP2 Enterobacteria~phage~fiAA91-ss 1.4728310639858941
Halomonas~phage~phiHAP-1 Enterobacteria~phage~fiAA91-ss 1.0814697604185994
Mannheimia~phage~phiMHaA1 Enterobacteria~phage~fiAA91-ss 44.37440623063359
Mannheimia~phage~vB_MhM_587AP1 Enterobacteria~phage~fiAA91-ss 43.96460554565102
Pasteurella~phage~F108 Enterobacteria~phage~fiAA91-ss 3.5830626600131277
Pseudomonas~phage~PPpW-3 Enterobacteria~phage~fiAA91-ss 15.113516367688156
Pseudomonas~phage~phi3 Enterobacteria~phage~fiAA91-ss 4.041231883647044
Pseudomonas~phage~phiCTX Enterobacteria~phage~fiAA91-ss 38.15350779836536
Ralstonia~phage~RSA1 Enterobacteria~phage~fiAA91-ss 43.96460554565102
Ralstonia~phage~RSY1 Enterobacteria~phage~fiAA91-ss 44.37440623063359
Salmonella~phage~FSL~SP-004 Enterobacteria~phage~fiAA91-ss 102.70887500352688
Salmonella~phage~Fels-2 Enterobacteria~phage~fiAA91-ss 58.80928770657912
Salmonella~phage~RE-2010 Enterobacteria~phage~fiAA91-ss 58.80928770657912
Salmonella~phage~SEN1 Enterobacteria~phage~fiAA91-ss 71.42474619855051
Salmonella~phage~SEN4 Enterobacteria~phage~fiAA91-ss 51.6898185060953
Salmonella~phage~SEN5 Enterobacteria~phage~fiAA91-ss 51.6898185060953
Salmonella~virus~PsP3 Enterobacteria~phage~fiAA91-ss 75.78997985720747
Stenotrophomonas~phage~Smp131 Enterobacteria~phage~fiAA91-ss 35.094125887125294
Vibrio~phage~K139 Enterobacteria~phage~fiAA91-ss 3.5830626600131277
Vibrio~phage~VHML Enterobacteria~phage~fiAA91-ss 10.452523068763526
Vibrio~phage~VP585 Enterobacteria~phage~fiAA91-ss 10.388227476802271
Vibrio~phage~VPUSM~8 Enterobacteria~phage~fiAA91-ss 3.6352842710609528
Vibrio~phage~vB_VpaM_MAR Enterobacteria~phage~fiAA91-ss 10.142395440504622
Yersinia~phage~L-413C Enterobacteria~phage~fiAA91-ss 107.43137932156834
Burkholderia~phage~KS9 Enterobacteria~phage~mEp043~c-1 4.267617746496449
Burkholderia~virus~phi6442 Enterobacteria~phage~mEp043~c-1 1.2854045601067154
Burkholderia~virus~phiE125 Enterobacteria~phage~mEp043~c-1 1.2854045601067154
CD_NODE_1018_length_26334_cov_25.748 Enterobacteria~phage~mEp043~c-1 5.3351382834457715
CD_NODE_1178_length_21152_cov_105.782 Enterobacteria~phage~mEp043~c-1 5.595861344321306
CD_NODE_118_length_78150_cov_196.887_fragment_1 Enterobacteria~phage~mEp043~c-1 8.235693492917154
CD_NODE_11_length_297472_cov_18.492_fragment_1 Enterobacteria~phage~mEp043~c-1 22.942148134612065
CD_NODE_1221_length_22264_cov_28.2431 Enterobacteria~phage~mEp043~c-1 28.427827802526092
CD_NODE_1308_length_23348_cov_6.65724 Enterobacteria~phage~mEp043~c-1 5.885938564058326
CD_NODE_144_length_69228_cov_186.674_fragment_1 Enterobacteria~phage~mEp043~c-1 2.2554459112532674
CD_NODE_14_length_245871_cov_6.92868_fragment_1 Enterobacteria~phage~mEp043~c-1 6.68295336828471
CD_NODE_1_length_1181442_cov_13.5505_fragment_1 Enterobacteria~phage~mEp043~c-1 1.9367013586445507
CD_NODE_1_length_693250_cov_136.724_fragment_4 Enterobacteria~phage~mEp043~c-1 23.686236243520042
CD_NODE_2160_length_12518_cov_15.4593 Enterobacteria~phage~mEp043~c-1 7.554757579415575
CD_NODE_2199_length_8260_cov_28.8156 Enterobacteria~phage~mEp043~c-1 13.819974296871557
CD_NODE_24_length_207255_cov_189.448_fragment_1 Enterobacteria~phage~mEp043~c-1 6.020464428512487
CD_NODE_353_length_34371_cov_29.9693 Enterobacteria~phage~mEp043~c-1 29.14073600248722
CD_NODE_373_length_31753_cov_38.9767 Enterobacteria~phage~mEp043~c-1 16.94014270534855
CD_NODE_382_length_19759_cov_284.788_fragment_1 Enterobacteria~phage~mEp043~c-1 1.539361566989217
CD_NODE_3_length_551608_cov_10.1305_fragment_5 Enterobacteria~phage~mEp043~c-1 23.319795256478127
CD_NODE_443_length_53700_cov_5.83902_fragment_1 Enterobacteria~phage~mEp043~c-1 11.509924537547608
CD_NODE_490_length_31001_cov_77.0903 Enterobacteria~phage~mEp043~c-1 10.262984091360401
CD_NODE_568_length_39185_cov_20.6281 Enterobacteria~phage~mEp043~c-1 36.323800033280975
CD_NODE_5_length_351380_cov_198.786_fragment_1 Enterobacteria~phage~mEp043~c-1 8.488774488557358
CD_NODE_636_length_20908_cov_98.1666 Enterobacteria~phage~mEp043~c-1 5.688974817107703
CD_NODE_724_length_39264_cov_8.28654_fragment_1 Enterobacteria~phage~mEp043~c-1 18.832015875323975
CD_NODE_73_length_144002_cov_35.982_fragment_1 Enterobacteria~phage~mEp043~c-1 2.3555632678392273
CD_NODE_984_length_18732_cov_6.36794 Enterobacteria~phage~mEp043~c-1 3.5682246793839942
Cronobacter~phage~phiES15 Enterobacteria~phage~mEp043~c-1 6.424835391379189
Cyanophage~KBS-S-2A Enterobacteria~phage~mEp043~c-1 1.5156706476416604
Enterobacteria~phage~ES18 Enterobacteria~phage~mEp043~c-1 23.74088229983734
Enterobacteria~phage~HK106 Enterobacteria~phage~mEp043~c-1 53.52471130219429
Enterobacteria~phage~HK140 Enterobacteria~phage~mEp043~c-1 55.33138167345673
Enterobacteria~phage~HK225 Enterobacteria~phage~mEp043~c-1 29.99921128577108
Enterobacteria~phage~HK446 Enterobacteria~phage~mEp043~c-1 51.55290135547749
Enterobacteria~phage~HK542 Enterobacteria~phage~mEp043~c-1 61.67467533085668
Enterobacteria~phage~HK544 Enterobacteria~phage~mEp043~c-1 60.13344494358949
Enterobacteria~phage~HK629 Enterobacteria~phage~mEp043~c-1 24.7162225147266
Enterobacteria~phage~HK630 Enterobacteria~phage~mEp043~c-1 24.7162225147266
Enterobacteria~phage~HK633 Enterobacteria~phage~mEp043~c-1 62.3135096654483
Enterobacteria~phage~IME10 Enterobacteria~phage~mEp043~c-1 8.59507195291491
Enterobacteria~phage~ST104 Enterobacteria~phage~mEp043~c-1 15.162666083970048
Enterobacteria~phage~Sf101 Enterobacteria~phage~mEp043~c-1 47.35095371140191
Enterobacteria~phage~SfI Enterobacteria~phage~mEp043~c-1 15.000849610151125
Enterobacteria~phage~UAB_Phi20 Enterobacteria~phage~mEp043~c-1 18.7012391947289
Enterobacteria~phage~cdtI Enterobacteria~phage~mEp043~c-1 15.416273809066624
Enterobacteria~phage~mEp235 Enterobacteria~phage~mEp043~c-1 48.31743807301392
Enterobacteria~phage~mEp237 Enterobacteria~phage~mEp043~c-1 36.323800033280975
Enterobacteria~phage~mEp460 Enterobacteria~phage~mEp043~c-1 18.019405163056447
Enterobacteria~phage~mEpX1 Enterobacteria~phage~mEp043~c-1 38.68489020631766
Enterobacteria~phage~mEpX2 Enterobacteria~phage~mEp043~c-1 53.11560901857415
Enterobacteria~phage~phi80 Enterobacteria~phage~mEp043~c-1 39.16330481673401
Enterobacterial~phage~mEp213 Enterobacteria~phage~mEp043~c-1 161.15759487576142
Enterobacterial~phage~mEp234 Enterobacteria~phage~mEp043~c-1 48.31743807301392
Enterobacterial~phage~mEp390 Enterobacteria~phage~mEp043~c-1 10.63869097207482
Escherichia~phage~Envy Enterobacteria~phage~mEp043~c-1 1.5863026243763185
Escherichia~phage~Gluttony Enterobacteria~phage~mEp043~c-1 1.622515183339316
Escherichia~phage~HK639 Enterobacteria~phage~mEp043~c-1 5.218985775755411
Escherichia~phage~HK75 Enterobacteria~phage~mEp043~c-1 48.94672801818349
Escherichia~phage~YD-2008.s Enterobacteria~phage~mEp043~c-1 1.5863026243763185
Escherichia~phage~vB_EcoP_24B Enterobacteria~phage~mEp043~c-1 2.7465271227795762
Escherichia~virus~HK022 Enterobacteria~phage~mEp043~c-1 18.323227373193475
Escherichia~virus~HK97 Enterobacteria~phage~mEp043~c-1 51.33601997914629
Escherichia~virus~Lambda Enterobacteria~phage~mEp043~c-1 29.415465625056353
Escherichia~virus~N15 Enterobacteria~phage~mEp043~c-1 25.74124625719166
Escherichia~virus~SSL2009a Enterobacteria~phage~mEp043~c-1 1.4139241193571914
Klebsiella~phage~phiKO2 Enterobacteria~phage~mEp043~c-1 3.5981625468070257
Phage~Gifsy-2 Enterobacteria~phage~mEp043~c-1 15.871744429140463
Pseudomonas~phage~YMC11/02/R656 Enterobacteria~phage~mEp043~c-1 2.085644867453005
Psychrobacter~phage~Psymv2 Enterobacteria~phage~mEp043~c-1 2.112994097382974
Salmonella~enterica~bacteriophage~SE1 Enterobacteria~phage~mEp043~c-1 10.109328913384033
Salmonella~phage~103203_sal5 Enterobacteria~phage~mEp043~c-1 1.6593527137395983
Salmonella~phage~118970_sal4 Enterobacteria~phage~mEp043~c-1 3.5981625468070257
Salmonella~phage~Fels-1 Enterobacteria~phage~mEp043~c-1 16.16769555341644
Salmonella~phage~SEN22 Enterobacteria~phage~mEp043~c-1 8.555411722235618
Salmonella~phage~SPN9CC Enterobacteria~phage~mEp043~c-1 5.862552993478583
Salmonella~phage~ST160 Enterobacteria~phage~mEp043~c-1 12.735421804217108
Salmonella~phage~ST64T Enterobacteria~phage~mEp043~c-1 13.122940312149765
Salmonella~phage~epsilon34 Enterobacteria~phage~mEp043~c-1 26.897384687839672
Salmonella~phage~vB_SemP_Emek Enterobacteria~phage~mEp043~c-1 12.245648254381141
Salmonella~phage~vB_SosS_Oslo Enterobacteria~phage~mEp043~c-1 11.688304375065854
Salmonella~virus~HK620 Enterobacteria~phage~mEp043~c-1 20.694124453217707
Salmonella~virus~P22 Enterobacteria~phage~mEp043~c-1 21.854647706052365
Serratia~phage~Eta Enterobacteria~phage~mEp043~c-1 1.3486951534833667
Shigella~phage~POCJ13 Enterobacteria~phage~mEp043~c-1 1.049540382721296
Shigella~virus~Sf6 Enterobacteria~phage~mEp043~c-1 25.040114908067363
Stx2-converting~phage~1717 Enterobacteria~phage~mEp043~c-1 1.106099037688998
Stx2-converting~phage~86 Enterobacteria~phage~mEp043~c-1 11.573698372849176
Burkholderia~phage~Bcep176 Enterobacteria~phage~mEp235 3.2983570772766884
Burkholderia~phage~KS9 Enterobacteria~phage~mEp235 9.360997125766794
Burkholderia~virus~phi1026b Enterobacteria~phage~mEp235 7.503776920184586
Burkholderia~virus~phi6442 Enterobacteria~phage~mEp235 8.069615612391818
Burkholderia~virus~phiE125 Enterobacteria~phage~mEp235 8.069615612391818
CD_NODE_1059_length_12121_cov_22.0256 Enterobacteria~phage~mEp235 4.469731795919947
CD_NODE_116_length_122143_cov_15.5261_fragment_1 Enterobacteria~phage~mEp235 1.509431176574826
CD_NODE_118_length_78150_cov_196.887_fragment_1 Enterobacteria~phage~mEp235 8.627998246510394
CD_NODE_154_length_67506_cov_196.653_fragment_1 Enterobacteria~phage~mEp235 1.0397945365193273
CD_NODE_1568_length_12679_cov_8.11676 Enterobacteria~phage~mEp235 1.849466391812773
CD_NODE_1_length_1181442_cov_13.5505_fragment_1 Enterobacteria~phage~mEp235 14.123532224326002
CD_NODE_1_length_693250_cov_136.724_fragment_4 Enterobacteria~phage~mEp235 27.293468663699752
CD_NODE_324_length_38623_cov_178.774_fragment_1 Enterobacteria~phage~mEp235 12.204553551867011
CD_NODE_343_length_32249_cov_42.5649 Enterobacteria~phage~mEp235 4.655389964116936
CD_NODE_353_length_34371_cov_29.9693 Enterobacteria~phage~mEp235 6.6361348669098055
CD_NODE_382_length_19759_cov_284.788_fragment_1 Enterobacteria~phage~mEp235 7.05896982934772
CD_NODE_3_length_551608_cov_10.1305_fragment_5 Enterobacteria~phage~mEp235 24.154708132399477
CD_NODE_443_length_53700_cov_5.83902_fragment_1 Enterobacteria~phage~mEp235 31.232414443775365
CD_NODE_568_length_39185_cov_20.6281 Enterobacteria~phage~mEp235 31.811287863109232
CD_NODE_5_length_481262_cov_17.2864_fragment_1 Enterobacteria~phage~mEp235 16.322038324431208
CD_NODE_934_length_34075_cov_50.5665 Enterobacteria~phage~mEp235 4.828616334128287
Cronobacter~phage~ENT39118 Enterobacteria~phage~mEp235 7.837822886447435
Cronobacter~phage~phiES15 Enterobacteria~phage~mEp235 6.816261095333831
Cyanophage~KBS-S-2A Enterobacteria~phage~mEp235 1.789680693357826
Enterobacteria~phage~ES18 Enterobacteria~phage~mEp235 17.066420236492228
Enterobacteria~phage~HK106 Enterobacteria~phage~mEp235 67.98488609292926
Enterobacteria~phage~HK140 Enterobacteria~phage~mEp235 69.77939912063145
Enterobacteria~phage~HK225 Enterobacteria~phage~mEp235 10.499400052572444
Enterobacteria~phage~HK446 Enterobacteria~phage~mEp235 53.140049571988
Enterobacteria~phage~HK542 Enterobacteria~phage~mEp235 66.84318757158029
Enterobacteria~phage~HK544 Enterobacteria~phage~mEp235 52.50264601792765
Enterobacteria~phage~HK629 Enterobacteria~phage~mEp235 36.6380685493742
Enterobacteria~phage~HK630 Enterobacteria~phage~mEp235 22.97440985428031
Enterobacteria~phage~HK633 Enterobacteria~phage~mEp235 74.07348077463452
Enterobacteria~phage~IME10 Enterobacteria~phage~mEp235 14.570668220988022
Enterobacteria~phage~ST104 Enterobacteria~phage~mEp235 1.8247423926568134
Enterobacteria~phage~Sf101 Enterobacteria~phage~mEp235 20.65250384628934
Enterobacteria~phage~SfI Enterobacteria~phage~mEp235 1.7551848485760813
Enterobacteria~phage~SfV Enterobacteria~phage~mEp235 2.211129529330697
Enterobacteria~phage~UAB_Phi20 Enterobacteria~phage~mEp235 14.573811563936008
Enterobacteria~phage~VT2-Sakai Enterobacteria~phage~mEp235 1.2140386225104747
Enterobacteria~phage~mEp043~c-1 Enterobacteria~phage~mEp235 48.31743807301392
Enterobacteria~phage~mEp237 Enterobacteria~phage~mEp235 13.30964451353919
Enterobacteria~phage~mEpX1 Enterobacteria~phage~mEp235 67.73372055647765
Enterobacteria~phage~mEpX2 Enterobacteria~phage~mEp235 105.74995725217806
Enterobacteria~phage~phi80 Enterobacteria~phage~mEp235 13.30964451353919
Enterobacterial~phage~mEp213 Enterobacteria~phage~mEp235 50.456053966239054
Enterobacterial~phage~mEp234 Enterobacteria~phage~mEp235 56.065616840377494
Enterobacterial~phage~mEp390 Enterobacteria~phage~mEp235 18.721586667816283
Erwinia~phage~phiEt88 Enterobacteria~phage~mEp235 1.6549180454945391
Escherichia~phage~Envy Enterobacteria~phage~mEp235 1.8603886835700694
Escherichia~phage~Gluttony Enterobacteria~phage~mEp235 1.8966392509078362
Escherichia~phage~HK639 Enterobacteria~phage~mEp235 3.4685925398324082
Escherichia~phage~HK75 Enterobacteria~phage~mEp235 83.72902222150498
Escherichia~phage~YD-2008.s Enterobacteria~phage~mEp235 1.8603886835700694
Escherichia~virus~HK022 Enterobacteria~phage~mEp235 61.071541585617304
Escherichia~virus~HK97 Enterobacteria~phage~mEp235 65.73830120983904
Escherichia~virus~Lambda Enterobacteria~phage~mEp235 5.693430120816855
Escherichia~virus~N15 Enterobacteria~phage~mEp235 11.080597413094715
Escherichia~virus~SSL2009a Enterobacteria~phage~mEp235 1.6878201525129457
Klebsiella~phage~phiKO2 Enterobacteria~phage~mEp235 10.8114598946932
Pectobacterium~phage~ZF40 Enterobacteria~phage~mEp235 1.6549180454945391
Pseudomonas~phage~PAJU2 Enterobacteria~phage~mEp235 1.3229804576773274
Pseudomonas~phage~YMC11/02/R656 Enterobacteria~phage~mEp235 6.398788056271466
Pseudomonas~phage~phi2 Enterobacteria~phage~mEp235 4.493076661068474
Pseudomonas~virus~D3 Enterobacteria~phage~mEp235 13.49850583171067
Pseudomonas~virus~PMG1 Enterobacteria~phage~mEp235 11.37262546417303
Psychrobacter~phage~Psymv2 Enterobacteria~phage~mEp235 17.121534147552445
Salmonella~enterica~bacteriophage~SE1 Enterobacteria~phage~mEp235 8.28104077850956
Salmonella~phage~103203_sal5 Enterobacteria~phage~mEp235 4.104451045770145
Salmonella~phage~118970_sal4 Enterobacteria~phage~mEp235 3.930138810323247
Salmonella~phage~SPN9CC Enterobacteria~phage~mEp235 6.253579191348069
Salmonella~phage~ST160 Enterobacteria~phage~mEp235 10.877009960216249
Salmonella~phage~ST64T Enterobacteria~phage~mEp235 13.69737067300997
Salmonella~phage~epsilon34 Enterobacteria~phage~mEp235 15.04097761424984
Salmonella~phage~vB_SemP_Emek Enterobacteria~phage~mEp235 17.746550602219244
Salmonella~phage~vB_SosS_Oslo Enterobacteria~phage~mEp235 1.3229804576773274
Salmonella~virus~HK620 Enterobacteria~phage~mEp235 32.520025792985514
Salmonella~virus~P22 Enterobacteria~phage~mEp235 12.68924044902447
Shigella~phage~POCJ13 Enterobacteria~phage~mEp235 3.3651009917380046
Shigella~virus~Sf6 Enterobacteria~phage~mEp235 25.942984305180463
Stx2-converting~phage~1717 Enterobacteria~phage~mEp235 3.433629219101822
Stx2-converting~phage~86 Enterobacteria~phage~mEp235 7.591837902820315
Burkholderia~phage~Bcep176 Enterobacteria~phage~mEp237 1.196105928928696
Burkholderia~phage~KS9 Enterobacteria~phage~mEp237 4.512902881070471
Burkholderia~virus~phi1026b Enterobacteria~phage~mEp237 1.1423507704646516
Burkholderia~virus~phi6442 Enterobacteria~phage~mEp237 3.563900965522559
Burkholderia~virus~phiE125 Enterobacteria~phage~mEp237 3.563900965522559
CD_NODE_1018_length_26334_cov_25.748 Enterobacteria~phage~mEp237 24.785145264448435
CD_NODE_1178_length_21152_cov_105.782 Enterobacteria~phage~mEp237 31.64697049877952
CD_NODE_11_length_297472_cov_18.492_fragment_1 Enterobacteria~phage~mEp237 5.058672473465442
CD_NODE_1221_length_22264_cov_28.2431 Enterobacteria~phage~mEp237 11.333788431926266
CD_NODE_1308_length_23348_cov_6.65724 Enterobacteria~phage~mEp237 32.55074142136629
CD_NODE_1437_length_18804_cov_18.6018 Enterobacteria~phage~mEp237 8.525046520306539
CD_NODE_144_length_69228_cov_186.674_fragment_1 Enterobacteria~phage~mEp237 22.74826307798474
CD_NODE_1494_length_11744_cov_4.01583 Enterobacteria~phage~mEp237 1.6137783986979608
CD_NODE_14_length_245871_cov_6.92868_fragment_1 Enterobacteria~phage~mEp237 30.975881886987512
CD_NODE_1501_length_11679_cov_3.16801 Enterobacteria~phage~mEp237 11.021037623200964
CD_NODE_1638_length_12041_cov_50.0413 Enterobacteria~phage~mEp237 2.4754038636622004
CD_NODE_1_length_1181442_cov_13.5505_fragment_1 Enterobacteria~phage~mEp237 16.537200301234662
CD_NODE_2160_length_12518_cov_15.4593 Enterobacteria~phage~mEp237 30.999726576355105
CD_NODE_21_length_215887_cov_12.0463_fragment_2 Enterobacteria~phage~mEp237 17.72607660349756
CD_NODE_24_length_207255_cov_189.448_fragment_1 Enterobacteria~phage~mEp237 32.09735158409143
CD_NODE_2640_length_13231_cov_2.7736 Enterobacteria~phage~mEp237 1.8888009455234362
CD_NODE_2876_length_12628_cov_5.63644 Enterobacteria~phage~mEp237 1.6137783986979608
CD_NODE_309_length_55660_cov_46.6385_fragment_1 Enterobacteria~phage~mEp237 6.577763518039453
CD_NODE_314_length_47507_cov_8.0482_fragment_1 Enterobacteria~phage~mEp237 3.2871912268883863
CD_NODE_3216_length_9029_cov_48.4179 Enterobacteria~phage~mEp237 2.4754038636622004
CD_NODE_353_length_34371_cov_29.9693 Enterobacteria~phage~mEp237 29.85729154972258
CD_NODE_384_length_38137_cov_3.12447 Enterobacteria~phage~mEp237 14.250048093126829
CD_NODE_473_length_50611_cov_5.78642_fragment_1 Enterobacteria~phage~mEp237 1.8888009455234362
CD_NODE_490_length_31001_cov_77.0903 Enterobacteria~phage~mEp237 30.614292340292575
CD_NODE_596_length_11231_cov_235.897 Enterobacteria~phage~mEp237 1.991193940921291
CD_NODE_5_length_351380_cov_198.786_fragment_1 Enterobacteria~phage~mEp237 47.39761136781343
CD_NODE_724_length_39264_cov_8.28654_fragment_1 Enterobacteria~phage~mEp237 5.751806329291219
CD_NODE_732_length_13995_cov_53.8151 Enterobacteria~phage~mEp237 4.795511018087541
CD_NODE_76_length_160612_cov_18.1897_fragment_1 Enterobacteria~phage~mEp237 20.26520286125308
CD_NODE_823_length_20695_cov_3.49535 Enterobacteria~phage~mEp237 5.751806329291219
CD_NODE_984_length_18732_cov_6.36794 Enterobacteria~phage~mEp237 33.23562480050524
Cronobacter~phage~ENT39118 Enterobacteria~phage~mEp237 2.8922003245393677
Cronobacter~phage~phiES15 Enterobacteria~phage~mEp237 11.547867159174533
Cyanophage~KBS-S-2A Enterobacteria~phage~mEp237 3.8430369168052847
Enterobacteria~phage~ES18 Enterobacteria~phage~mEp237 1.251254612963769
Enterobacteria~phage~HK106 Enterobacteria~phage~mEp237 10.612514718954692
Enterobacteria~phage~HK140 Enterobacteria~phage~mEp237 22.56293017383705
Enterobacteria~phage~HK225 Enterobacteria~phage~mEp237 100.47543693581233
Enterobacteria~phage~HK446 Enterobacteria~phage~mEp237 10.94605895970922
Enterobacteria~phage~HK542 Enterobacteria~phage~mEp237 13.628327625154938
Enterobacteria~phage~HK544 Enterobacteria~phage~mEp237 13.158741739669122
Enterobacteria~phage~HK629 Enterobacteria~phage~mEp237 28.05254134793213
Enterobacteria~phage~HK630 Enterobacteria~phage~mEp237 25.381148499390687
Enterobacteria~phage~HK633 Enterobacteria~phage~mEp237 12.871949528468758
Enterobacteria~phage~cdtI Enterobacteria~phage~mEp237 4.0173100328302125
Enterobacteria~phage~mEp043~c-1 Enterobacteria~phage~mEp237 36.323800033280975
Enterobacteria~phage~mEp235 Enterobacteria~phage~mEp237 13.30964451353919
Enterobacteria~phage~mEp460 Enterobacteria~phage~mEp237 4.062788680480629
Enterobacteria~phage~mEpX1 Enterobacteria~phage~mEp237 23.054318171224555
Enterobacteria~phage~mEpX2 Enterobacteria~phage~mEp237 12.871949528468758
Enterobacteria~phage~phi80 Enterobacteria~phage~mEp237 88.34332076227238
Enterobacterial~phage~mEp213 Enterobacteria~phage~mEp237 30.18361210188628
Enterobacterial~phage~mEp234 Enterobacteria~phage~mEp237 13.30964451353919
Enterobacterial~phage~mEp390 Enterobacteria~phage~mEp237 13.466035174218856
Escherichia~phage~Envy Enterobacteria~phage~mEp237 1.7885013281444015
Escherichia~phage~Gluttony Enterobacteria~phage~mEp237 1.8247423926568134
Escherichia~phage~HK639 Enterobacteria~phage~mEp237 14.6676119747675
Escherichia~phage~HK75 Enterobacteria~phage~mEp237 13.546415986441357
Escherichia~phage~YD-2008.s Enterobacteria~phage~mEp237 1.7885013281444015
Escherichia~virus~HK022 Enterobacteria~phage~mEp237 5.499501793132043
Escherichia~virus~HK97 Enterobacteria~phage~mEp237 6.20269639437118
Escherichia~virus~Lambda Enterobacteria~phage~mEp237 30.18361210188628
Escherichia~virus~N15 Enterobacteria~phage~mEp237 52.719560299322865
Escherichia~virus~SSL2009a Enterobacteria~phage~mEp237 1.6159803073866081
Klebsiella~phage~phiKO2 Enterobacteria~phage~mEp237 6.050048891718304
Pectobacterium~phage~ZF40 Enterobacteria~phage~mEp237 1.583087701683504
Phage~Gifsy-1 Enterobacteria~phage~mEp237 43.94720194953806
Phage~Gifsy-2 Enterobacteria~phage~mEp237 21.5965306619746
Psychrobacter~phage~Psymv2 Enterobacteria~phage~mEp237 2.3155634340672586
Salmonella~phage~Fels-1 Enterobacteria~phage~mEp237 2.181915485650406
Salmonella~phage~SEN22 Enterobacteria~phage~mEp237 2.056117843270674
Salmonella~phage~SEN34 Enterobacteria~phage~mEp237 18.160729647313044
Salmonella~phage~SPN3UB Enterobacteria~phage~mEp237 15.015857388147658
CD_NODE_1018_length_26334_cov_25.748 Enterobacteria~phage~mEp460 13.66331187607792
CD_NODE_1059_length_12121_cov_22.0256 Enterobacteria~phage~mEp460 1.908738478885211
CD_NODE_113_length_130784_cov_8.47129_fragment_1 Enterobacteria~phage~mEp460 6.684734588878469
CD_NODE_116_length_122143_cov_15.5261_fragment_1 Enterobacteria~phage~mEp460 1.568666748727444
CD_NODE_1178_length_21152_cov_105.782 Enterobacteria~phage~mEp460 16.917531304644044
CD_NODE_11_length_297472_cov_18.492_fragment_1 Enterobacteria~phage~mEp460 73.31100645955458
CD_NODE_1221_length_22264_cov_28.2431 Enterobacteria~phage~mEp460 32.72033246630637
CD_NODE_1263_length_17195_cov_5.50198 Enterobacteria~phage~mEp460 32.13253176329006
CD_NODE_1282_length_21241_cov_18.4956 Enterobacteria~phage~mEp460 5.758738959780344
CD_NODE_1308_length_23348_cov_6.65724 Enterobacteria~phage~mEp460 20.42268799974606
CD_NODE_1321_length_15460_cov_10.9316 Enterobacteria~phage~mEp460 25.142322278191624
CD_NODE_1345_length_7818_cov_6.6987 Enterobacteria~phage~mEp460 1.8549177314876344
CD_NODE_144_length_69228_cov_186.674_fragment_1 Enterobacteria~phage~mEp460 4.9189495653278525
CD_NODE_1451_length_12069_cov_61.6414 Enterobacteria~phage~mEp460 12.897600874094131
CD_NODE_14_length_245871_cov_6.92868_fragment_1 Enterobacteria~phage~mEp460 9.636388032681221
CD_NODE_1518_length_11488_cov_59.136 Enterobacteria~phage~mEp460 26.683326665905145
CD_NODE_154_length_67506_cov_196.653_fragment_1 Enterobacteria~phage~mEp460 32.13253176329006
CD_NODE_1638_length_12041_cov_50.0413 Enterobacteria~phage~mEp460 2.59209163344057
CD_NODE_1842_length_8922_cov_41.1537 Enterobacteria~phage~mEp460 18.076466069052955
CD_NODE_188_length_100306_cov_46.6836_fragment_1 Enterobacteria~phage~mEp460 2.4620862311534575
CD_NODE_1965_length_12807_cov_15.5514 Enterobacteria~phage~mEp460 43.316373458390245
CD_NODE_1_length_1181442_cov_13.5505_fragment_1 Enterobacteria~phage~mEp460 2.2856033939543297
CD_NODE_2084_length_9428_cov_18.4041 Enterobacteria~phage~mEp460 6.330994353420407
CD_NODE_2160_length_12518_cov_15.4593 Enterobacteria~phage~mEp460 7.979238938107454
CD_NODE_2282_length_12665_cov_38.1512 Enterobacteria~phage~mEp460 10.33813101535053
CD_NODE_2425_length_7608_cov_107.301 Enterobacteria~phage~mEp460 1.4572174280441308
CD_NODE_2469_length_7170_cov_16.606 Enterobacteria~phage~mEp460 11.804382580987856
CD_NODE_24_length_207255_cov_189.448_fragment_1 Enterobacteria~phage~mEp460 27.016104753063363
CD_NODE_2579_length_9356_cov_12.3673 Enterobacteria~phage~mEp460 25.189986750343603
CD_NODE_324_length_38623_cov_178.774_fragment_1 Enterobacteria~phage~mEp460 4.9189495653278525
CD_NODE_343_length_32249_cov_42.5649 Enterobacteria~phage~mEp460 34.286914316964804
CD_NODE_353_length_34371_cov_29.9693 Enterobacteria~phage~mEp460 6.742466801967523
CD_NODE_361_length_33406_cov_35.8634 Enterobacteria~phage~mEp460 2.5085728521165302
CD_NODE_373_length_31753_cov_38.9767 Enterobacteria~phage~mEp460 86.34059051755766
CD_NODE_3920_length_8187_cov_3.72946 Enterobacteria~phage~mEp460 11.503612295874095
CD_NODE_43_length_134226_cov_183.504_fragment_1 Enterobacteria~phage~mEp460 35.68521232920414
CD_NODE_4502_length_5282_cov_7.50277 Enterobacteria~phage~mEp460 3.490899616747618
CD_NODE_473_length_50611_cov_5.78642_fragment_1 Enterobacteria~phage~mEp460 4.669201363614694
CD_NODE_490_length_31001_cov_77.0903 Enterobacteria~phage~mEp460 24.996006512132126
CD_NODE_5_length_351380_cov_198.786_fragment_1 Enterobacteria~phage~mEp460 19.214478363593273
CD_NODE_612_length_37384_cov_65.9269_fragment_1 Enterobacteria~phage~mEp460 21.622346920111806
CD_NODE_636_length_20908_cov_98.1666 Enterobacteria~phage~mEp460 14.226487063633034
CD_NODE_724_length_39264_cov_8.28654_fragment_1 Enterobacteria~phage~mEp460 52.08048423563156
CD_NODE_73_length_100016_cov_132.614_fragment_1 Enterobacteria~phage~mEp460 4.42667696393677
CD_NODE_907_length_7422_cov_13.9021 Enterobacteria~phage~mEp460 1.8549177314876344
CD_NODE_911_length_25681_cov_4.82358 Enterobacteria~phage~mEp460 19.13599170525645
CD_NODE_920_length_34391_cov_6.18112 Enterobacteria~phage~mEp460 14.463079491258394
CD_NODE_934_length_34075_cov_50.5665 Enterobacteria~phage~mEp460 50.59820879431969
CD_NODE_985_length_33388_cov_3.37578 Enterobacteria~phage~mEp460 12.840371937081922
Enterobacteria~phage~BP-4795 Enterobacteria~phage~mEp460 14.43982896931469
Enterobacteria~phage~HK629 Enterobacteria~phage~mEp460 15.503925375619161
Enterobacteria~phage~HK630 Enterobacteria~phage~mEp460 15.503925375619161
Enterobacteria~phage~SfV Enterobacteria~phage~mEp460 30.681591519649256
Enterobacteria~phage~VT2phi_272 Enterobacteria~phage~mEp460 9.878866342785802
Enterobacteria~phage~YYZ-2008 Enterobacteria~phage~mEp460 15.07637362986285
Enterobacteria~phage~cdtI Enterobacteria~phage~mEp460 105.82021468608212
Enterobacteria~phage~mEp043~c-1 Enterobacteria~phage~mEp460 18.019405163056447
Enterobacteria~phage~mEp237 Enterobacteria~phage~mEp460 4.062788680480629
Enterobacteria~phage~phi80 Enterobacteria~phage~mEp460 1.8991212170451464
Enterobacterial~phage~mEp213 Enterobacteria~phage~mEp460 15.145003635358073
Escherichia~phage~P13374 Enterobacteria~phage~mEp460 1.397207264367787
Escherichia~phage~PA2 Enterobacteria~phage~mEp460 9.829905292158923
Escherichia~phage~TL-2011c Enterobacteria~phage~mEp460 1.602450453680956
Escherichia~phage~phi191 Enterobacteria~phage~mEp460 1.1845543803282288
Escherichia~virus~Lambda Enterobacteria~phage~mEp460 15.145003635358073
Escherichia~virus~N15 Enterobacteria~phage~mEp460 4.194647337243651
Mannheimia~phage~vB_MhS_1152AP2 Enterobacteria~phage~mEp460 1.397207264367787
Mannheimia~phage~vB_MhS_535AP2 Enterobacteria~phage~mEp460 1.397207264367787
Mannheimia~phage~vB_MhS_587AP2 Enterobacteria~phage~mEp460 3.523659263083231
Phage~Gifsy-1 Enterobacteria~phage~mEp460 21.671722471553466
Phage~Gifsy-2 Enterobacteria~phage~mEp460 42.202674640436946
Salmonella~phage~118970_sal3 Enterobacteria~phage~mEp460 25.91117340222601
Salmonella~phage~Fels-1 Enterobacteria~phage~mEp460 45.91201592031698
Salmonella~phage~SPN3UB Enterobacteria~phage~mEp460 3.741023120698551
Salmonella~phage~ST64B Enterobacteria~phage~mEp460 27.405382486742344
Shigella~phage~SfII Enterobacteria~phage~mEp460 19.011641345139807
Shigella~phage~SfIV Enterobacteria~phage~mEp460 11.662462878579174
Shigella~phage~Ss-VASD Enterobacteria~phage~mEp460 5.799572295382974
Stx2-converting~phage~1717 Enterobacteria~phage~mEp460 7.897548478479744
Stx2-converting~phage~86 Enterobacteria~phage~mEp460 1.3420205854805554
Burkholderia~phage~Bcep176 Enterobacteria~phage~mEpX1 7.303567976226048
Burkholderia~phage~KS9 Enterobacteria~phage~mEpX1 9.071940700725225
Burkholderia~virus~phi1026b Enterobacteria~phage~mEpX1 11.668215463718674
Burkholderia~virus~phi6442 Enterobacteria~phage~mEpX1 7.781091988862907
Burkholderia~virus~phiE125 Enterobacteria~phage~mEpX1 7.781091988862907
CD_NODE_118_length_78150_cov_196.887_fragment_1 Enterobacteria~phage~mEpX1 8.376908815699327
CD_NODE_1437_length_18804_cov_18.6018 Enterobacteria~phage~mEpX1 3.3328667061496953
CD_NODE_1568_length_12679_cov_8.11676 Enterobacteria~phage~mEpX1 1.7096149609120728
CD_NODE_196_length_58425_cov_153.147_fragment_1 Enterobacteria~phage~mEpX1 2.211886980295419
CD_NODE_1_length_1181442_cov_13.5505_fragment_1 Enterobacteria~phage~mEpX1 2.035537215458688
CD_NODE_1_length_693250_cov_136.724_fragment_4 Enterobacteria~phage~mEpX1 13.579992599873176
CD_NODE_20_length_245451_cov_16.1322_fragment_1 Enterobacteria~phage~mEpX1 3.11220651388009
CD_NODE_320_length_29635_cov_279.382_fragment_1 Enterobacteria~phage~mEpX1 4.550339087135749
CD_NODE_324_length_38623_cov_178.774_fragment_1 Enterobacteria~phage~mEpX1 6.9618048453858
CD_NODE_343_length_32249_cov_42.5649 Enterobacteria~phage~mEpX1 9.147367087591473
CD_NODE_353_length_34371_cov_29.9693 Enterobacteria~phage~mEpX1 11.117587777087639
CD_NODE_382_length_19759_cov_284.788_fragment_1 Enterobacteria~phage~mEpX1 6.845461478973243
CD_NODE_3_length_551608_cov_10.1305_fragment_5 Enterobacteria~phage~mEpX1 26.317075205466164
CD_NODE_443_length_53700_cov_5.83902_fragment_1 Enterobacteria~phage~mEpX1 14.228438370935418
CD_NODE_568_length_39185_cov_20.6281 Enterobacteria~phage~mEpX1 20.450499808931415
CD_NODE_70_length_112781_cov_305.731_fragment_1 Enterobacteria~phage~mEpX1 1.36967103140329
CD_NODE_76_length_160612_cov_18.1897_fragment_1 Enterobacteria~phage~mEpX1 19.97529000267678
CD_NODE_934_length_34075_cov_50.5665 Enterobacteria~phage~mEpX1 6.9618048453858
Cronobacter~phage~ENT39118 Enterobacteria~phage~mEpX1 38.80543409694309
Cronobacter~phage~phiES15 Enterobacteria~phage~mEpX1 8.925876970041816
Cyanophage~KBS-S-2A Enterobacteria~phage~mEpX1 1.6143497166172986
Edwardsiella~phage~GF-2 Enterobacteria~phage~mEpX1 1.0658523864781007
Enterobacteria~phage~933W Enterobacteria~phage~mEpX1 1.1202669861781152
Enterobacteria~phage~BP-4795 Enterobacteria~phage~mEpX1 13.8584619306836
Enterobacteria~phage~ES18 Enterobacteria~phage~mEpX1 7.393898912502865
Enterobacteria~phage~HK106 Enterobacteria~phage~mEpX1 86.65680106117253
Enterobacteria~phage~HK140 Enterobacteria~phage~mEpX1 109.3450487393478
Enterobacteria~phage~HK225 Enterobacteria~phage~mEpX1 17.378308373519456
Enterobacteria~phage~HK446 Enterobacteria~phage~mEpX1 81.45159017364114
Enterobacteria~phage~HK542 Enterobacteria~phage~mEpX1 100.54185452096294
Enterobacteria~phage~HK544 Enterobacteria~phage~mEpX1 87.33603086842645
Enterobacteria~phage~HK629 Enterobacteria~phage~mEpX1 25.040114908067363
Enterobacteria~phage~HK630 Enterobacteria~phage~mEpX1 10.17166739003505
Enterobacteria~phage~HK633 Enterobacteria~phage~mEpX1 103.61761507765029
Enterobacteria~phage~IME10 Enterobacteria~phage~mEpX1 6.110428144018758
Enterobacteria~phage~ST104 Enterobacteria~phage~mEpX1 1.6493876610355906
Enterobacteria~phage~Sf101 Enterobacteria~phage~mEpX1 15.15105016386848
Enterobacteria~phage~SfI Enterobacteria~phage~mEpX1 5.853229938461136
Enterobacteria~phage~UAB_Phi20 Enterobacteria~phage~mEpX1 5.198400061053575
Enterobacteria~phage~VT2-Sakai Enterobacteria~phage~mEpX1 3.0213152901559868
Enterobacteria~phage~YYZ-2008 Enterobacteria~phage~mEpX1 12.133394086697248
Enterobacteria~phage~mEp043~c-1 Enterobacteria~phage~mEpX1 38.68489020631766
Enterobacteria~phage~mEp235 Enterobacteria~phage~mEpX1 67.73372055647765
Enterobacteria~phage~mEp237 Enterobacteria~phage~mEpX1 23.054318171224555
Enterobacteria~phage~mEpX2 Enterobacteria~phage~mEpX1 82.60669704475889
Enterobacteria~phage~phi80 Enterobacteria~phage~mEpX1 25.705137291648295
Enterobacterial~phage~mEp213 Enterobacteria~phage~mEpX1 35.20968245595698
Enterobacterial~phage~mEp234 Enterobacteria~phage~mEpX1 91.57983875667799
Enterobacterial~phage~mEp390 Enterobacteria~phage~mEpX1 49.26984891394047
Erwinia~phage~phiEt88 Enterobacteria~phage~mEpX1 1.4796820818763488
Escherichia~phage~Envy Enterobacteria~phage~mEpX1 1.6850101965383049
Escherichia~phage~Gluttony Enterobacteria~phage~mEpX1 1.7212370077640715
Escherichia~phage~HK639 Enterobacteria~phage~mEpX1 9.77337369189879
Escherichia~phage~HK75 Enterobacteria~phage~mEpX1 111.40000014031337
Escherichia~phage~PA2 Enterobacteria~phage~mEpX1 1.0127966465312932
Escherichia~phage~Stx2~II Enterobacteria~phage~mEpX1 1.1370813302624905
Escherichia~phage~YD-2008.s Enterobacteria~phage~mEpX1 1.6850101965383049
Escherichia~phage~vB_EcoP_24B Enterobacteria~phage~mEpX1 2.865694713584003
Escherichia~virus~HK022 Enterobacteria~phage~mEpX1 42.921994432265585
Escherichia~virus~HK97 Enterobacteria~phage~mEpX1 91.57983875667799
Escherichia~virus~Lambda Enterobacteria~phage~mEpX1 9.88304395050638
Escherichia~virus~N15 Enterobacteria~phage~mEpX1 8.396754224585589
Escherichia~virus~SSL2009a Enterobacteria~phage~mEpX1 1.5125604365550425
Klebsiella~phage~phiKO2 Enterobacteria~phage~mEpX1 1.6143497166172986
Pseudomonas~phage~YMC11/02/R656 Enterobacteria~phage~mEpX1 2.204445997195557
Psychrobacter~phage~Psymv2 Enterobacteria~phage~mEpX1 9.147367087591473
Salmonella~phage~103203_sal5 Enterobacteria~phage~mEpX1 3.891896534567974
Salmonella~phage~118970_sal4 Enterobacteria~phage~mEpX1 1.6143497166172986
Salmonella~phage~SEN22 Enterobacteria~phage~mEpX1 8.717795847337793
Salmonella~phage~SPN9CC Enterobacteria~phage~mEpX1 6.003288861140365
Salmonella~phage~ST160 Enterobacteria~phage~mEpX1 1.6493876610355906
Salmonella~phage~ST64T Enterobacteria~phage~mEpX1 6.2157992136444316
Salmonella~phage~epsilon34 Enterobacteria~phage~mEpX1 14.632836715462997
Salmonella~phage~vB_SemP_Emek Enterobacteria~phage~mEpX1 10.112192106148104
Salmonella~phage~vB_SosS_Oslo Enterobacteria~phage~mEpX1 7.393898912502865
Salmonella~virus~HK620 Enterobacteria~phage~mEpX1 29.06109901276456
Salmonella~virus~P22 Enterobacteria~phage~mEpX1 5.5297858424079385
Shigella~phage~75/02~Stx Enterobacteria~phage~mEpX1 3.2564291771393803
Shigella~phage~POCJ13 Enterobacteria~phage~mEpX1 7.393898912502865
Shigella~virus~Sf6 Enterobacteria~phage~mEpX1 12.725053664762722
Stx2-converting~phage~1717 Enterobacteria~phage~mEpX1 21.706651873767367
Stx2-converting~phage~86 Enterobacteria~phage~mEpX1 7.303567976226048
Burkholderia~phage~Bcep176 Enterobacteria~phage~mEpX2 3.045937796861243
Burkholderia~phage~KS9 Enterobacteria~phage~mEpX2 2.13295041679961
Burkholderia~virus~phi1026b Enterobacteria~phage~mEpX2 5.035469787598259
Burkholderia~virus~phi6442 Enterobacteria~phage~mEpX2 1.3506145279060755
Burkholderia~virus~phiE125 Enterobacteria~phage~mEpX2 1.3506145279060755
CD_NODE_118_length_78150_cov_196.887_fragment_1 Enterobacteria~phage~mEpX2 8.329100165306304
CD_NODE_1_length_1181442_cov_13.5505_fragment_1 Enterobacteria~phage~mEpX2 6.456803949185143
CD_NODE_1_length_693250_cov_136.724_fragment_4 Enterobacteria~phage~mEpX2 26.604388038904215
CD_NODE_353_length_34371_cov_29.9693 Enterobacteria~phage~mEpX2 11.055177359409168
CD_NODE_382_length_19759_cov_284.788_fragment_1 Enterobacteria~phage~mEpX2 12.429581864975468
CD_NODE_3_length_551608_cov_10.1305_fragment_5 Enterobacteria~phage~mEpX2 34.54783468721687
CD_NODE_443_length_53700_cov_5.83902_fragment_1 Enterobacteria~phage~mEpX2 36.334461463956124
CD_NODE_568_length_39185_cov_20.6281 Enterobacteria~phage~mEpX2 45.297642187342056
CD_NODE_5_length_481262_cov_17.2864_fragment_1 Enterobacteria~phage~mEpX2 6.22368853908258
CD_NODE_76_length_160612_cov_18.1897_fragment_1 Enterobacteria~phage~mEpX2 3.514098222617508
Cronobacter~phage~ENT39118 Enterobacteria~phage~mEpX2 26.53303575520955
Cronobacter~phage~ENT47670 Enterobacteria~phage~mEpX2 6.914076110979402
Cronobacter~phage~phiES15 Enterobacteria~phage~mEpX2 6.518022301999644
Cyanophage~KBS-S-2A Enterobacteria~phage~mEpX2 1.5809471135836253
Enterobacteria~phage~ES18 Enterobacteria~phage~mEpX2 29.12204935250526
Enterobacteria~phage~HK106 Enterobacteria~phage~mEpX2 86.33604282360932
Enterobacteria~phage~HK140 Enterobacteria~phage~mEpX2 116.2681913642836
Enterobacteria~phage~HK225 Enterobacteria~phage~mEpX2 10.109328913384033
Enterobacteria~phage~HK446 Enterobacteria~phage~mEpX2 95.21008992485798
Enterobacteria~phage~HK542 Enterobacteria~phage~mEpX2 107.68984120825003
Enterobacteria~phage~HK544 Enterobacteria~phage~mEpX2 83.57115210084325
Enterobacteria~phage~HK629 Enterobacteria~phage~mEpX2 24.930332592776278
Enterobacteria~phage~HK630 Enterobacteria~phage~mEpX2 14.844388824664232
Enterobacteria~phage~HK633 Enterobacteria~phage~mEpX2 96.08713603124474
Enterobacteria~phage~IME10 Enterobacteria~phage~mEpX2 19.977850470320494
Enterobacteria~phage~ST104 Enterobacteria~phage~mEpX2 20.357083924110626
Enterobacteria~phage~Sf101 Enterobacteria~phage~mEpX2 25.254257119574337
Enterobacteria~phage~SfI Enterobacteria~phage~mEpX2 8.048232198221985
Enterobacteria~phage~UAB_Phi20 Enterobacteria~phage~mEpX2 26.421034233793005
Enterobacteria~phage~VT2-Sakai Enterobacteria~phage~mEpX2 1.005846503284915
Enterobacteria~phage~mEp043~c-1 Enterobacteria~phage~mEpX2 53.11560901857415
Enterobacteria~phage~mEp235 Enterobacteria~phage~mEpX2 105.74995725217806
Enterobacteria~phage~mEp237 Enterobacteria~phage~mEpX2 12.871949528468758
Enterobacteria~phage~mEpX1 Enterobacteria~phage~mEpX2 82.60669704475889
Enterobacteria~phage~phi80 Enterobacteria~phage~mEpX2 15.314176815688604
Enterobacterial~phage~mEp213 Enterobacteria~phage~mEpX2 52.190024484422885
Enterobacterial~phage~mEp234 Enterobacteria~phage~mEpX2 80.81916062821625
Enterobacterial~phage~mEp390 Enterobacteria~phage~mEpX2 40.145386805141754
Escherichia~phage~Envy Enterobacteria~phage~mEpX2 1.6515980922165268
Escherichia~phage~Gluttony Enterobacteria~phage~mEpX2 1.6878201525129457
Escherichia~phage~HK639 Enterobacteria~phage~mEpX2 5.3119330059591325
Escherichia~phage~HK75 Enterobacteria~phage~mEpX2 110.98899346321632
Escherichia~phage~YD-2008.s Enterobacteria~phage~mEpX2 1.6515980922165268
Escherichia~virus~HK022 Enterobacteria~phage~mEpX2 70.880195477392
Escherichia~virus~HK97 Enterobacteria~phage~mEpX2 91.24526457339546
Escherichia~virus~Lambda Enterobacteria~phage~mEpX2 9.82073116674687
Escherichia~virus~N15 Enterobacteria~phage~mEpX2 8.34179533196108
Escherichia~virus~SSL2009a Enterobacteria~phage~mEpX2 1.4791720845225589
Klebsiella~phage~phiKO2 Enterobacteria~phage~mEpX2 1.5809471135836253
Pseudomonas~phage~PAJU2 Enterobacteria~phage~mEpX2 5.190308541197992
Pseudomonas~phage~YMC11/02/R656 Enterobacteria~phage~mEpX2 4.075893795035774
Pseudomonas~virus~D3 Enterobacteria~phage~mEpX2 8.63333563101942
Pseudomonas~virus~PMG1 Enterobacteria~phage~mEpX2 6.638033833551792
Psychrobacter~phage~Psymv2 Enterobacteria~phage~mEpX2 9.09235237641953
Salmonella~enterica~bacteriophage~SE1 Enterobacteria~phage~mEpX2 14.995857674799673
Salmonella~phage~103203_sal5 Enterobacteria~phage~mEpX2 6.060005731401225
Salmonella~phage~118970_sal4 Enterobacteria~phage~mEpX2 5.85478176296587
Salmonella~phage~SEN22 Enterobacteria~phage~mEpX2 11.055177359409168
Salmonella~phage~SPN9CC Enterobacteria~phage~mEpX2 5.9556400295823755
Salmonella~phage~ST160 Enterobacteria~phage~mEpX2 17.810128634995273
Salmonella~phage~ST64T Enterobacteria~phage~mEpX2 23.517927727960426
Salmonella~phage~epsilon34 Enterobacteria~phage~mEpX2 29.775722260157874
Salmonella~phage~vB_SemP_Emek Enterobacteria~phage~mEpX2 19.70258915001001
Salmonella~phage~vB_SosS_Oslo Enterobacteria~phage~mEpX2 3.1126230509909663
Salmonella~virus~HK620 Enterobacteria~phage~mEpX2 37.41526333647763
Salmonella~virus~P22 Enterobacteria~phage~mEpX2 24.62190461071587
Shigella~phage~POCJ13 Enterobacteria~phage~mEpX2 1.1146743692196859
Shigella~virus~Sf6 Enterobacteria~phage~mEpX2 33.36751683444226
Stx2-converting~phage~1717 Enterobacteria~phage~mEpX2 5.270840010357197
Stx2-converting~phage~86 Enterobacteria~phage~mEpX2 5.1118874954974425
Burkholderia~phage~Bcep176 Enterobacteria~phage~phi80 1.196105928928696
Burkholderia~phage~KS9 Enterobacteria~phage~phi80 4.512902881070471
Burkholderia~virus~phi1026b Enterobacteria~phage~phi80 1.1423507704646516
Burkholderia~virus~phi6442 Enterobacteria~phage~phi80 3.563900965522559
Burkholderia~virus~phiE125 Enterobacteria~phage~phi80 3.563900965522559
CD_NODE_1018_length_26334_cov_25.748 Enterobacteria~phage~phi80 24.785145264448435
CD_NODE_1064_length_20754_cov_6.61906 Enterobacteria~phage~phi80 2.8922003245393677
CD_NODE_1178_length_21152_cov_105.782 Enterobacteria~phage~phi80 34.84680296998712
CD_NODE_11_length_297472_cov_18.492_fragment_1 Enterobacteria~phage~phi80 2.7189687677973184
CD_NODE_1221_length_22264_cov_28.2431 Enterobacteria~phage~phi80 6.031478081238737
CD_NODE_1308_length_23348_cov_6.65724 Enterobacteria~phage~phi80 29.329887983956095
CD_NODE_1437_length_18804_cov_18.6018 Enterobacteria~phage~phi80 11.199368940403783
CD_NODE_144_length_69228_cov_186.674_fragment_1 Enterobacteria~phage~phi80 31.332204117874294
CD_NODE_1494_length_11744_cov_4.01583 Enterobacteria~phage~phi80 4.167923744486585
CD_NODE_14_length_245871_cov_6.92868_fragment_1 Enterobacteria~phage~phi80 28.090517574762917
CD_NODE_1501_length_11679_cov_3.16801 Enterobacteria~phage~phi80 17.403936083525938
CD_NODE_1_length_1181442_cov_13.5505_fragment_1 Enterobacteria~phage~phi80 11.467321445827459
CD_NODE_20_length_245451_cov_16.1322_fragment_1 Enterobacteria~phage~phi80 3.216111143909049
CD_NODE_2160_length_12518_cov_15.4593 Enterobacteria~phage~phi80 30.999726576355105
CD_NODE_24_length_207255_cov_189.448_fragment_1 Enterobacteria~phage~phi80 26.53114317621821
CD_NODE_2640_length_13231_cov_2.7736 Enterobacteria~phage~phi80 4.522108006804332
CD_NODE_2876_length_12628_cov_5.63644 Enterobacteria~phage~phi80 4.167923744486585
CD_NODE_314_length_47507_cov_8.0482_fragment_1 Enterobacteria~phage~phi80 5.751806329291219
CD_NODE_3216_length_9029_cov_48.4179 Enterobacteria~phage~phi80 5.2847696755408515
CD_NODE_353_length_34371_cov_29.9693 Enterobacteria~phage~phi80 41.519784381925845
CD_NODE_373_length_31753_cov_38.9767 Enterobacteria~phage~phi80 4.801757373944075
CD_NODE_384_length_38137_cov_3.12447 Enterobacteria~phage~phi80 9.242447634331015
CD_NODE_473_length_50611_cov_5.78642_fragment_1 Enterobacteria~phage~phi80 7.271919544572465
CD_NODE_490_length_31001_cov_77.0903 Enterobacteria~phage~phi80 30.614292340292575
CD_NODE_596_length_11231_cov_235.897 Enterobacteria~phage~phi80 1.991193940921291
CD_NODE_5_length_351380_cov_198.786_fragment_1 Enterobacteria~phage~phi80 56.81934450839824
CD_NODE_724_length_39264_cov_8.28654_fragment_1 Enterobacteria~phage~phi80 5.751806329291219
CD_NODE_732_length_13995_cov_53.8151 Enterobacteria~phage~phi80 4.795511018087541
CD_NODE_73_length_144002_cov_35.982_fragment_1 Enterobacteria~phage~phi80 2.599323202341423
CD_NODE_76_length_160612_cov_18.1897_fragment_1 Enterobacteria~phage~phi80 1.583087701683504
CD_NODE_823_length_20695_cov_3.49535 Enterobacteria~phage~phi80 10.945354513984416
CD_NODE_984_length_18732_cov_6.36794 Enterobacteria~phage~phi80 29.947816201880517
CD_NODE_98_length_128392_cov_41.5807_fragment_1 Enterobacteria~phage~phi80 3.4894220190053113
Cronobacter~phage~ENT39118 Enterobacteria~phage~phi80 2.8922003245393677
Cronobacter~phage~phiES15 Enterobacteria~phage~phi80 9.096353456527407
Cyanophage~KBS-S-2A Enterobacteria~phage~phi80 1.7178123427177026
Edwardsiella~phage~GF-2 Enterobacteria~phage~phi80 3.178699985506438
Enterobacteria~phage~ES18 Enterobacteria~phage~phi80 3.278145775097495
Enterobacteria~phage~HK106 Enterobacteria~phage~phi80 17.98245322236865
Enterobacteria~phage~HK140 Enterobacteria~phage~phi80 27.82944672162947
Enterobacteria~phage~HK225 Enterobacteria~phage~phi80 104.10113075499753
Enterobacteria~phage~HK446 Enterobacteria~phage~phi80 18.440248939346585
Enterobacteria~phage~HK542 Enterobacteria~phage~phi80 13.628327625154938
Enterobacteria~phage~HK544 Enterobacteria~phage~phi80 23.369628345897226
Enterobacteria~phage~HK629 Enterobacteria~phage~phi80 25.381148499390687
Enterobacteria~phage~HK630 Enterobacteria~phage~phi80 33.52493093682006
Enterobacteria~phage~HK633 Enterobacteria~phage~phi80 15.314176815688604
Enterobacteria~phage~Sf101 Enterobacteria~phage~phi80 8.21760748566069
Enterobacteria~phage~SfI Enterobacteria~phage~phi80 6.000843242215603
Enterobacteria~phage~VT2phi_272 Enterobacteria~phage~phi80 3.1463914483022224
Enterobacteria~phage~cdtI Enterobacteria~phage~phi80 6.255352757567784
Enterobacteria~phage~mEp043~c-1 Enterobacteria~phage~phi80 39.16330481673401
Enterobacteria~phage~mEp235 Enterobacteria~phage~phi80 13.30964451353919
Enterobacteria~phage~mEp237 Enterobacteria~phage~phi80 88.34332076227238
Enterobacteria~phage~mEp460 Enterobacteria~phage~phi80 1.8991212170451464
Enterobacteria~phage~mEpX1 Enterobacteria~phage~phi80 25.705137291648295
Enterobacteria~phage~mEpX2 Enterobacteria~phage~phi80 15.314176815688604
Enterobacterial~phage~mEp213 Enterobacteria~phage~phi80 41.29467420535374
Enterobacterial~phage~mEp234 Enterobacteria~phage~phi80 23.589400901800683
Enterobacterial~phage~mEp390 Enterobacteria~phage~phi80 13.466035174218856
Escherichia~phage~Envy Enterobacteria~phage~phi80 1.7885013281444015
Escherichia~phage~Gluttony Enterobacteria~phage~phi80 1.8247423926568134
Escherichia~phage~HK639 Enterobacteria~phage~phi80 22.10862708076873
Escherichia~phage~HK75 Enterobacteria~phage~phi80 16.063303235974434
Escherichia~phage~P13374 Enterobacteria~phage~phi80 5.385276083109129
Escherichia~phage~PA2 Enterobacteria~phage~phi80 3.1144855941796825
Escherichia~phage~TL-2011c Enterobacteria~phage~phi80 1.4563648055140836
Escherichia~phage~YD-2008.s Enterobacteria~phage~phi80 1.7885013281444015
Escherichia~phage~phi191 Enterobacteria~phage~phi80 5.083062822454102
Escherichia~virus~HK022 Enterobacteria~phage~phi80 5.499501793132043
Escherichia~virus~HK97 Enterobacteria~phage~phi80 6.20269639437118
Escherichia~virus~Lambda Enterobacteria~phage~phi80 38.457444095201254
Escherichia~virus~N15 Enterobacteria~phage~phi80 49.62866284961905
Escherichia~virus~SSL2009a Enterobacteria~phage~phi80 1.6159803073866081
Klebsiella~phage~phiKO2 Enterobacteria~phage~phi80 6.050048891718304
Phage~Gifsy-1 Enterobacteria~phage~phi80 26.65828552095532
Phage~Gifsy-2 Enterobacteria~phage~phi80 6.533432868097582
Pseudomonas~phage~YMC11/02/R656 Enterobacteria~phage~phi80 4.270182437434811
Psychrobacter~phage~Psymv2 Enterobacteria~phage~phi80 2.3155634340672586
Salmonella~phage~Fels-1 Enterobacteria~phage~phi80 2.181915485650406
Salmonella~phage~SEN34 Enterobacteria~phage~phi80 8.387916518409192
Shigella~phage~POCJ13 Enterobacteria~phage~phi80 1.251254612963769
Shigella~phage~Ss-VASD Enterobacteria~phage~phi80 1.395719722883645
Shigella~virus~Sf6 Enterobacteria~phage~phi80 1.6493876610355906
Stx2-converting~phage~1717 Enterobacteria~phage~phi80 3.346654447429814
Acinetobacter~phage~vB_AbaM_Acibel004 Enterobacteria~phage~phi92 2.921368055627938
Acinetobacter~phage~vB_AbaM_phiAbaA1 Enterobacteria~phage~phi92 2.6819518234615343
Cronobacter~phage~CR3 Enterobacteria~phage~phi92 24.190194655781603
Cronobacter~phage~CR8 Enterobacteria~phage~phi92 24.010327388098133
Cronobacter~phage~CR9 Enterobacteria~phage~phi92 23.487605622737664
Cronobacter~phage~PBES~02 Enterobacteria~phage~phi92 22.396771477476264
Cronobacter~phage~vB_CsaM_GAP31 Enterobacteria~phage~phi92 38.967221429715174
Cronobacter~phage~vB_CsaM_GAP32 Enterobacteria~phage~phi92 6.422896629345314
Cronobacter~phage~vB_CsaP_GAP52 Enterobacteria~phage~phi92 1.3521916061243902
Escherichia~phage~121Q Enterobacteria~phage~phi92 4.532644957848423
Escherichia~phage~4MG Enterobacteria~phage~phi92 44.116598462891666
Escherichia~phage~Av-05 Enterobacteria~phage~phi92 30.519299890101376
Escherichia~phage~FFH2 Enterobacteria~phage~phi92 49.963170333992664
Escherichia~phage~FV3 Enterobacteria~phage~phi92 49.963170333992664
Escherichia~phage~JES2013 Enterobacteria~phage~phi92 49.79079844591705
Escherichia~phage~PBECO~4 Enterobacteria~phage~phi92 3.231379323785995
Escherichia~phage~V5 Enterobacteria~phage~phi92 46.84642408034628
Escherichia~phage~phAPEC8 Enterobacteria~phage~phi92 300.0
Escherichia~phage~slur16 Enterobacteria~phage~phi92 49.1059158495048
Klebsiella~phage~vB_KpnM_KB57 Enterobacteria~phage~phi92 40.509330739379756
Pectobacterium~phage~phiTE Enterobacteria~phage~phi92 28.58780826466717
Pseudomonas~phage~C11 Enterobacteria~phage~phi92 5.2055424523124385
Pseudomonas~phage~JG004 Enterobacteria~phage~phi92 5.547998496566474
Pseudomonas~phage~K5 Enterobacteria~phage~phi92 5.0285567003631
Pseudomonas~phage~K8 Enterobacteria~phage~phi92 5.0285567003631
Pseudomonas~phage~PAK_P1 Enterobacteria~phage~phi92 4.942459542172473
Pseudomonas~phage~PAK_P2 Enterobacteria~phage~phi92 5.08682823268379
Pseudomonas~phage~PAK_P4 Enterobacteria~phage~phi92 5.2055424523124385
Pseudomonas~phage~PaP1 Enterobacteria~phage~phi92 5.358188909808439
Pseudomonas~phage~PaoP5 Enterobacteria~phage~phi92 5.175587113566862
Pseudomonas~phage~VCM Enterobacteria~phage~phi92 5.2055424523124385
Pseudomonas~phage~phiMK Enterobacteria~phage~phi92 5.2055424523124385
Pseudomonas~phage~phiPsa374 Enterobacteria~phage~phi92 5.175587113566862
Pseudomonas~phage~vB_PaeM_C2-10_Ab1 Enterobacteria~phage~phi92 5.645781183922844
Pseudomonas~phage~vB_PaeM_MAG1 Enterobacteria~phage~phi92 5.145817760187369
Salmonella~phage~19 Enterobacteria~phage~phi92 3.270768634656112
Salmonella~phage~7-11 Enterobacteria~phage~phi92 1.7174942095042995
Salmonella~phage~PVP-SE1 Enterobacteria~phage~phi92 46.00828554452763
Salmonella~phage~SSE121 Enterobacteria~phage~phi92 48.002798105967734
Shewanella~sp.~phage~1/4 Enterobacteria~phage~phi92 6.180259826965332
Shewanella~sp.~phage~1/40 Enterobacteria~phage~phi92 6.154969928416624
Vibrio~phage~11895-B1 Enterobacteria~phage~phi92 8.688739128754623
Vibrio~phage~ICP1 Enterobacteria~phage~phi92 2.4432445693799414
Vibrio~phage~PWH3a-P1 Enterobacteria~phage~phi92 4.206165245435977
Vibrio~phage~eugene~12A10 Enterobacteria~phage~phi92 2.0831098354365336
Vibrio~phage~qdvp001 Enterobacteria~phage~phi92 10.534571798431259
Aeromonas~phage~pAh6-C Enterobacteria~phage~phiEcoM-GJ1 43.23049670923413
Erwinia~phage~vB_EamM-Y2 Enterobacteria~phage~phiEcoM-GJ1 119.47990885320952
Pectobacterium~phage~PM1 Enterobacteria~phage~phiEcoM-GJ1 135.9286759888179
Shewanella~phage~Spp001 Enterobacteria~phage~phiEcoM-GJ1 46.17480252803787
Burkholderia~virus~phi1026b Enterobacteria~phage~phiP27 1.3263148994039176
CD_NODE_1059_length_12121_cov_22.0256 Enterobacteria~phage~phiP27 10.206087810731589
CD_NODE_11_length_297472_cov_18.492_fragment_1 Enterobacteria~phage~phiP27 2.9039307124619027
CD_NODE_1568_length_12679_cov_8.11676 Enterobacteria~phage~phiP27 19.375654363596535
CD_NODE_1965_length_12807_cov_15.5514 Enterobacteria~phage~phiP27 1.84763088560634
CD_NODE_343_length_32249_cov_42.5649 Enterobacteria~phage~phiP27 9.62230837855402
CD_NODE_361_length_33406_cov_35.8634 Enterobacteria~phage~phiP27 31.63609792024428
CD_NODE_43_length_134226_cov_183.504_fragment_1 Enterobacteria~phage~phiP27 3.6220375728422374
CD_NODE_5_length_481262_cov_17.2864_fragment_1 Enterobacteria~phage~phiP27 11.506540372375284
CD_NODE_920_length_34391_cov_6.18112 Enterobacteria~phage~phiP27 52.72951303595366
CD_NODE_934_length_34075_cov_50.5665 Enterobacteria~phage~phiP27 4.965330005518257
Enterobacteria~phage~933W Enterobacteria~phage~phiP27 3.467726665204263
Enterobacteria~phage~BP-4795 Enterobacteria~phage~phiP27 7.603232481887255
Enterobacteria~phage~SfI Enterobacteria~phage~phiP27 37.70711976236453
Enterobacteria~phage~SfV Enterobacteria~phage~phiP27 42.779067826787916
Enterobacteria~phage~VT2-Sakai Enterobacteria~phage~phiP27 3.3694784440341836
Enterobacteria~phage~VT2phi_272 Enterobacteria~phage~phiP27 1.3263148994039176
Enterobacteria~phage~YYZ-2008 Enterobacteria~phage~phiP27 10.366170165749978
Enterobacteria~phage~cdtI Enterobacteria~phage~phiP27 2.046118856595517
Escherichia~phage~Min27 Enterobacteria~phage~phiP27 5.4933012005431285
Escherichia~phage~P13374 Enterobacteria~phage~phiP27 3.501330544795052
Escherichia~phage~PA2 Enterobacteria~phage~phiP27 3.337548147288598
Escherichia~phage~Stx2~II Enterobacteria~phage~phiP27 1.4818444655010081
Escherichia~phage~TL-2011c Enterobacteria~phage~phiP27 3.7497471286584743
Escherichia~phage~phi191 Enterobacteria~phage~phiP27 3.2440767738573166
Psychrobacter~phage~Psymv2 Enterobacteria~phage~phiP27 4.792059615620979
Salmonella~phage~118970_sal3 Enterobacteria~phage~phiP27 46.686982122435005
Salmonella~phage~ST64B Enterobacteria~phage~phiP27 51.52379193124445
Shigella~phage~75/02~Stx Enterobacteria~phage~phiP27 3.6048660944814293
Shigella~phage~POCJ13 Enterobacteria~phage~phiP27 3.501330544795052
Shigella~phage~SfII Enterobacteria~phage~phiP27 44.8633174144789
Shigella~phage~SfIV Enterobacteria~phage~phiP27 45.67031301302494
Shigella~phage~Ss-VASD Enterobacteria~phage~phiP27 5.854086322284194
Stx2-converting~phage~1717 Enterobacteria~phage~phiP27 1.4919768654209582
Stx2-converting~phage~86 Enterobacteria~phage~phiP27 1.3801175501041305
Eel~River~basin~pequenovirus Enterobacteria~phage~phiX174~sensu~lato 2.827183812512451
Enterobacteria~phage~G4~sensu~lato Enterobacteria~phage~phiX174~sensu~lato 27.995126689029956
Enterobacteria~phage~ID18~sensu~lato Enterobacteria~phage~phiX174~sensu~lato 27.995126689029956
Enterobacteria~phage~ID2~Moscow/ID/2001 Enterobacteria~phage~phiX174~sensu~lato 27.995126689029956
Enterobacteria~phage~St-1 Enterobacteria~phage~phiX174~sensu~lato 14.204775223327278
Enterobacteria~phage~WA13~sensu~lato Enterobacteria~phage~phiX174~sensu~lato 14.547173447993206
Enterobacteria~phage~alpha3 Enterobacteria~phage~phiX174~sensu~lato 14.547173447993206
Escherichia~virus~phiK Enterobacteria~phage~phiX174~sensu~lato 14.547173447993206
Acinetobacter~phage~Ac42 Enterobacteria~phage~vB_EcoM_VR5 102.96501415204996
Acinetobacter~phage~Acj61 Enterobacteria~phage~vB_EcoM_VR5 124.9625118536813
Acinetobacter~phage~Acj9 Enterobacteria~phage~vB_EcoM_VR5 120.76440753197421
Acinetobacter~phage~ZZ1 Enterobacteria~phage~vB_EcoM_VR5 109.30217833574109
Acinetobacter~virus~133 Enterobacteria~phage~vB_EcoM_VR5 109.16054190143701
Aeromonas~phage~Aes012 Enterobacteria~phage~vB_EcoM_VR5 63.469658920166275
Aeromonas~phage~Aes508 Enterobacteria~phage~vB_EcoM_VR5 60.465804741935564
Aeromonas~phage~CC2 Enterobacteria~phage~vB_EcoM_VR5 41.0261607629489
Aeromonas~phage~PX29 Enterobacteria~phage~vB_EcoM_VR5 34.45163491582542
Aeromonas~phage~phiAS4 Enterobacteria~phage~vB_EcoM_VR5 64.71733579360755
Aeromonas~phage~phiAS5 Enterobacteria~phage~vB_EcoM_VR5 32.257350449046804
Aeromonas~virus~25 Enterobacteria~phage~vB_EcoM_VR5 61.63315029763722
Aeromonas~virus~31 Enterobacteria~phage~vB_EcoM_VR5 63.08788006934952
Aeromonas~virus~44RR2 Enterobacteria~phage~vB_EcoM_VR5 64.54442180442318
Aeromonas~virus~65 Enterobacteria~phage~vB_EcoM_VR5 29.98441412356451
Aeromonas~virus~Aeh1 Enterobacteria~phage~vB_EcoM_VR5 34.99169310572526
Citrobacter~phage~IME-CF2 Enterobacteria~phage~vB_EcoM_VR5 21.861544593170038
Citrobacter~phage~Margaery Enterobacteria~phage~vB_EcoM_VR5 21.142477129796433
Citrobacter~phage~Merlin Enterobacteria~phage~vB_EcoM_VR5 198.72252521359985
Citrobacter~phage~Miller Enterobacteria~phage~vB_EcoM_VR5 21.265874956277344
Citrobacter~phage~Moon Enterobacteria~phage~vB_EcoM_VR5 199.7517259032586
Citrobacter~phage~vB_CfrM_CfP1 Enterobacteria~phage~vB_EcoM_VR5 21.432676559858738
Cronobacter~phage~S13 Enterobacteria~phage~vB_EcoM_VR5 48.3200676650925
Cronobacter~phage~vB_CsaM_GAP161 Enterobacteria~phage~vB_EcoM_VR5 21.34894718214283
Edwardsiella~phage~PEi20 Enterobacteria~phage~vB_EcoM_VR5 300.0
Enterobacter~phage~CC31 Enterobacteria~phage~vB_EcoM_VR5 181.55299600900864
Enterobacter~phage~PG7 Enterobacteria~phage~vB_EcoM_VR5 176.20027660784686
Enterobacteria~phage~Bp7 Enterobacteria~phage~vB_EcoM_VR5 300.0
Enterobacteria~phage~GEC-3S Enterobacteria~phage~vB_EcoM_VR5 60.42971430854001
Enterobacteria~phage~IME08 Enterobacteria~phage~vB_EcoM_VR5 300.0
Enterobacteria~phage~JS10 Enterobacteria~phage~vB_EcoM_VR5 300.0
Enterobacteria~phage~Phi1 Enterobacteria~phage~vB_EcoM_VR5 60.51301201379696
Enterobacteria~phage~RB14 Enterobacteria~phage~vB_EcoM_VR5 207.56345194728806
Enterobacteria~phage~RB16 Enterobacteria~phage~vB_EcoM_VR5 20.045505794399364
Enterobacteria~phage~RB27 Enterobacteria~phage~vB_EcoM_VR5 203.1867075044053
Enterobacteria~phage~RB3 Enterobacteria~phage~vB_EcoM_VR5 202.72328839338928
Enterobacteria~phage~RB32 Enterobacteria~phage~vB_EcoM_VR5 211.07235635334357
Enterobacteria~phage~RB43 Enterobacteria~phage~vB_EcoM_VR5 20.662813733377302
Enterobacteria~phage~RB49 Enterobacteria~phage~vB_EcoM_VR5 58.40705506372233
Enterobacteria~phage~RB51 Enterobacteria~phage~vB_EcoM_VR5 210.35065386586626
Enterobacteria~phage~RB68 Enterobacteria~phage~vB_EcoM_VR5 212.1922593618312
Enterobacteria~phage~RB69 Enterobacteria~phage~vB_EcoM_VR5 266.0949169229576
Enterobacteria~phage~T4 Enterobacteria~phage~vB_EcoM_VR5 206.63287998410476
Escherichia~phage~APCEc01 Enterobacteria~phage~vB_EcoM_VR5 255.44603506105923
Escherichia~phage~AR1 Enterobacteria~phage~vB_EcoM_VR5 211.01613485610835
Escherichia~phage~Av-05 Enterobacteria~phage~vB_EcoM_VR5 5.125705837423367
Escherichia~phage~ECML-134 Enterobacteria~phage~vB_EcoM_VR5 200.8880378727195
Escherichia~phage~HX01 Enterobacteria~phage~vB_EcoM_VR5 259.9566012983871
Escherichia~phage~HY01 Enterobacteria~phage~vB_EcoM_VR5 214.85065870962143
Escherichia~phage~HY03 Enterobacteria~phage~vB_EcoM_VR5 198.59433992387275
Escherichia~phage~JS98 Enterobacteria~phage~vB_EcoM_VR5 300.0
Escherichia~phage~JSE Enterobacteria~phage~vB_EcoM_VR5 58.56885959907404
Escherichia~phage~Lw1 Enterobacteria~phage~vB_EcoM_VR5 21.432676559858738
Escherichia~phage~MX01 Enterobacteria~phage~vB_EcoM_VR5 300.0
Escherichia~phage~QL01 Enterobacteria~phage~vB_EcoM_VR5 300.0
Escherichia~phage~UFV-AREG1 Enterobacteria~phage~vB_EcoM_VR5 210.11244121456608
Escherichia~phage~WG01 Enterobacteria~phage~vB_EcoM_VR5 300.0
Escherichia~phage~ime09 Enterobacteria~phage~vB_EcoM_VR5 208.99377000891747
Escherichia~phage~slur02 Enterobacteria~phage~vB_EcoM_VR5 206.91806092912802
Escherichia~phage~slur07 Enterobacteria~phage~vB_EcoM_VR5 191.74319706264953
Escherichia~phage~slur14 Enterobacteria~phage~vB_EcoM_VR5 200.4278233256308
Escherichia~phage~vB_EcoM-UFV13 Enterobacteria~phage~vB_EcoM_VR5 206.43741100769367
Escherichia~phage~vB_EcoM_112 Enterobacteria~phage~vB_EcoM_VR5 206.40300613263486
Escherichia~phage~vB_EcoM_ACG-C40 Enterobacteria~phage~vB_EcoM_VR5 200.69201023216235
Escherichia~phage~vB_EcoM_JS09 Enterobacteria~phage~vB_EcoM_VR5 260.6067948577141
Escherichia~phage~vB_EcoM_PhAPEC2 Enterobacteria~phage~vB_EcoM_VR5 258.1559067165739
Escherichia~phage~vB_EcoM_VR20 Enterobacteria~phage~vB_EcoM_VR5 300.0
Escherichia~phage~vB_EcoM_VR25 Enterobacteria~phage~vB_EcoM_VR5 300.0
Escherichia~phage~vB_EcoM_VR26 Enterobacteria~phage~vB_EcoM_VR5 300.0
Escherichia~phage~vB_EcoM_VR7 Enterobacteria~phage~vB_EcoM_VR5 300.0
Escherichia~phage~wV7 Enterobacteria~phage~vB_EcoM_VR5 215.48197792463696
Klebsiella~phage~JD18 Enterobacteria~phage~vB_EcoM_VR5 189.12316874773558
Klebsiella~phage~KP15 Enterobacteria~phage~vB_EcoM_VR5 22.082658880789715
Klebsiella~phage~KP27 Enterobacteria~phage~vB_EcoM_VR5 21.30732955075397
Klebsiella~phage~Matisse Enterobacteria~phage~vB_EcoM_VR5 21.142477129796433
Klebsiella~phage~PKO111 Enterobacteria~phage~vB_EcoM_VR5 195.25901627630753
Klebsiella~phage~vB_KpnM_KpV477 Enterobacteria~phage~vB_EcoM_VR5 189.76418015869316
Morganella~phage~vB_MmoM_MP1 Enterobacteria~phage~vB_EcoM_VR5 124.68466986822612
Pectobacterium~bacteriophage~PM2 Enterobacteria~phage~vB_EcoM_VR5 296.8004614346144
Proteus~phage~vB_PmiM_Pm5461 Enterobacteria~phage~vB_EcoM_VR5 120.29933285773976
Salmonella~phage~STML-198 Enterobacteria~phage~vB_EcoM_VR5 189.23986201944845
Salmonella~phage~STP4-a Enterobacteria~phage~vB_EcoM_VR5 183.33813481187215
Salmonella~phage~vB_SenMS16 Enterobacteria~phage~vB_EcoM_VR5 174.05741068887238
Salmonella~phage~vB_SnwM_CGG4-1 Enterobacteria~phage~vB_EcoM_VR5 180.86045957080944
Serratia~phage~PS2 Enterobacteria~phage~vB_EcoM_VR5 121.88146709252113
Shigella~phage~SHBML-50-1 Enterobacteria~phage~vB_EcoM_VR5 196.99472837839366
Shigella~phage~SHFML-11 Enterobacteria~phage~vB_EcoM_VR5 208.75242483871355
Shigella~phage~SHFML-26 Enterobacteria~phage~vB_EcoM_VR5 213.88756766703068
Shigella~phage~SHSML-52-1 Enterobacteria~phage~vB_EcoM_VR5 253.59968019568984
Shigella~phage~SP18 Enterobacteria~phage~vB_EcoM_VR5 300.0
Shigella~phage~Shf125875 Enterobacteria~phage~vB_EcoM_VR5 270.708660535112
Shigella~phage~Shfl2 Enterobacteria~phage~vB_EcoM_VR5 204.60470962352196
Shigella~phage~pSs-1 Enterobacteria~phage~vB_EcoM_VR5 217.22271224025255
Stenotrophomonas~phage~IME13 Enterobacteria~phage~vB_EcoM_VR5 64.6488643753517
Vibrio~phage~KVP40 Enterobacteria~phage~vB_EcoM_VR5 30.629986759259342
Vibrio~phage~VH7D Enterobacteria~phage~vB_EcoM_VR5 22.281109034111303
Vibrio~phage~ValKK3 Enterobacteria~phage~vB_EcoM_VR5 28.774036190454208
Vibrio~phage~nt-1 Enterobacteria~phage~vB_EcoM_VR5 28.21205198422763
Yersinia~phage~PST Enterobacteria~phage~vB_EcoM_VR5 205.72535768161168
Yersinia~phage~phiD1 Enterobacteria~phage~vB_EcoM_VR5 204.3322091430704
Yersinia~phage~phiR1-RT Enterobacteria~phage~vB_EcoM_VR5 202.77521573902004
Yersinia~phage~vB_YenM_TG1 Enterobacteria~phage~vB_EcoM_VR5 195.16797119007185
Enterobacteria~phage~UAB_Phi78 Enterobacteria~phage~vB_EcoP_ACG-C91 112.1744500491066
Erwinia~amylovora~phage~Era103 Enterobacteria~phage~vB_EcoP_ACG-C91 43.15002639613328
Erwinia~phage~phiEa100 Enterobacteria~phage~vB_EcoP_ACG-C91 43.56625011581308
Escherichia~phage~ECBP5 Enterobacteria~phage~vB_EcoP_ACG-C91 44.51744310743923
Escherichia~phage~phiKT Enterobacteria~phage~vB_EcoP_ACG-C91 1.1917189848828835
Escherichia~virus~K1-5 Enterobacteria~phage~vB_EcoP_ACG-C91 142.04419839128917
Escherichia~virus~K1E Enterobacteria~phage~vB_EcoP_ACG-C91 134.9167963779774
Lelliottia~phage~phD2B Enterobacteria~phage~vB_EcoP_ACG-C91 93.0729277185619
Pectobacterium~phage~PP1 Enterobacteria~phage~vB_EcoP_ACG-C91 85.896893309214
Proteus~phage~PM~85 Enterobacteria~phage~vB_EcoP_ACG-C91 54.20204910852363
Proteus~phage~PM~93 Enterobacteria~phage~vB_EcoP_ACG-C91 90.21718341955443
Proteus~phage~vB_PmiP_Pm5460 Enterobacteria~phage~vB_EcoP_ACG-C91 98.85903385984824
Salmonella~phage~BP12B Enterobacteria~phage~vB_EcoP_ACG-C91 116.81525570004796
Salmonella~virus~SP6 Enterobacteria~phage~vB_EcoP_ACG-C91 115.5124343738616
Vibrio~phage~phi-A318 Enterobacteria~phage~vB_EcoP_ACG-C91 54.550488484803424
Citrobacter~virus~Stevie Enterobacteria~phage~vB_EcoS_NBD2 108.84864201125924
Cronobacter~virus~ESP29491 Enterobacteria~phage~vB_EcoS_NBD2 90.03282641576929
Enterobacteria~phage~vB_EcoS_Rogue1 Enterobacteria~phage~vB_EcoS_NBD2 84.64095174100396
Erwinia~phage~phiEt88 Enterobacteria~phage~vB_EcoS_NBD2 2.8160001749691714
Escherichia~phage~ADB-2 Enterobacteria~phage~vB_EcoS_NBD2 99.54701312209659
Escherichia~phage~EB49 Enterobacteria~phage~vB_EcoS_NBD2 81.47930907229878
Escherichia~phage~e4/1c Enterobacteria~phage~vB_EcoS_NBD2 85.24844585675582
Escherichia~phage~vB_EcoS_AHP42 Enterobacteria~phage~vB_EcoS_NBD2 84.05648134198887
Escherichia~phage~vB_EcoS_AHS24 Enterobacteria~phage~vB_EcoS_NBD2 82.68509888014233
Escherichia~phage~vB_EcoS_AKS96 Enterobacteria~phage~vB_EcoS_NBD2 84.64095174100396
Escherichia~phage~vB_Eco_ACG-M12 Enterobacteria~phage~vB_EcoS_NBD2 96.27392778901444
Escherichia~virus~KP26 Enterobacteria~phage~vB_EcoS_NBD2 79.34615010915765
Escherichia~virus~Rtp Enterobacteria~phage~vB_EcoS_NBD2 93.98655965467943
Escherichia~virus~T1 Enterobacteria~phage~vB_EcoS_NBD2 106.18850392313257
Escherichia~virus~TLS Enterobacteria~phage~vB_EcoS_NBD2 106.4988742109892
Klebsiella~phage~1513 Enterobacteria~phage~vB_EcoS_NBD2 108.46805378374583
Klebsiella~phage~KLPN1 Enterobacteria~phage~vB_EcoS_NBD2 108.46805378374583
Klebsiella~phage~KP36 Enterobacteria~phage~vB_EcoS_NBD2 109.19166554977151
Klebsiella~phage~PKP126 Enterobacteria~phage~vB_EcoS_NBD2 112.95938842962292
Klebsiella~phage~Sushi Enterobacteria~phage~vB_EcoS_NBD2 113.74100360471695
Salmonella~phage~36 Enterobacteria~phage~vB_EcoS_NBD2 92.54463454500547
Salmonella~phage~Vi~II-E1 Enterobacteria~phage~vB_EcoS_NBD2 3.592993383209925
Salmonella~phage~phSE-2 Enterobacteria~phage~vB_EcoS_NBD2 107.79649339940273
Shigella~phage~pSf-1 Enterobacteria~phage~vB_EcoS_NBD2 107.6544285653556
Shigella~phage~pSf-2 Enterobacteria~phage~vB_EcoS_NBD2 111.13700576615469
Shigella~virus~Shfl1 Enterobacteria~phage~vB_EcoS_NBD2 108.83287833625907
Xanthomonas~phage~vB_XveM_DIBBI Enterobacteria~phage~vB_EcoS_NBD2 19.53440115642172
Citrobacter~virus~Stevie Enterobacteria~phage~vB_EcoS_Rogue1 74.6242607545611
Cronobacter~virus~ESP29491 Enterobacteria~phage~vB_EcoS_Rogue1 78.46828753571387
Enterobacteria~phage~vB_EcoS_NBD2 Enterobacteria~phage~vB_EcoS_Rogue1 84.64095174100396
Erwinia~phage~phiEt88 Enterobacteria~phage~vB_EcoS_Rogue1 3.2475729459942544
Escherichia~phage~ADB-2 Enterobacteria~phage~vB_EcoS_Rogue1 74.16593938311952
Escherichia~phage~EB49 Enterobacteria~phage~vB_EcoS_Rogue1 149.79301739438156
Escherichia~phage~e4/1c Enterobacteria~phage~vB_EcoS_Rogue1 167.5458784796146
Escherichia~phage~vB_EcoS_AHP42 Enterobacteria~phage~vB_EcoS_Rogue1 186.5231647735167
Escherichia~phage~vB_EcoS_AHS24 Enterobacteria~phage~vB_EcoS_Rogue1 191.9016617196135
Escherichia~phage~vB_EcoS_AKS96 Enterobacteria~phage~vB_EcoS_Rogue1 188.08579133907585
Escherichia~phage~vB_Eco_ACG-M12 Enterobacteria~phage~vB_EcoS_Rogue1 132.35968021472883
Escherichia~virus~KP26 Enterobacteria~phage~vB_EcoS_Rogue1 112.73599574503672
Escherichia~virus~Rtp Enterobacteria~phage~vB_EcoS_Rogue1 141.39052666182232
Escherichia~virus~T1 Enterobacteria~phage~vB_EcoS_Rogue1 80.4916427033494
Escherichia~virus~TLS Enterobacteria~phage~vB_EcoS_Rogue1 78.34928402706471
Klebsiella~phage~1513 Enterobacteria~phage~vB_EcoS_Rogue1 75.66336341748222
Klebsiella~phage~KLPN1 Enterobacteria~phage~vB_EcoS_Rogue1 82.11494808339113
Klebsiella~phage~KP36 Enterobacteria~phage~vB_EcoS_Rogue1 77.06805996553443
Klebsiella~phage~PKP126 Enterobacteria~phage~vB_EcoS_Rogue1 80.4916427033494
Klebsiella~phage~Sushi Enterobacteria~phage~vB_EcoS_Rogue1 81.01307707918586
Salmonella~phage~36 Enterobacteria~phage~vB_EcoS_Rogue1 77.4882143334775
Salmonella~phage~64795_sal3 Enterobacteria~phage~vB_EcoS_Rogue1 1.0391496143924188
Salmonella~phage~Vi~II-E1 Enterobacteria~phage~vB_EcoS_Rogue1 8.580905505019633
Salmonella~phage~phSE-2 Enterobacteria~phage~vB_EcoS_Rogue1 76.13077397128595
Shigella~phage~pSf-1 Enterobacteria~phage~vB_EcoS_Rogue1 79.94875912814102
Shigella~phage~pSf-2 Enterobacteria~phage~vB_EcoS_Rogue1 82.42820256113092
Shigella~virus~Shfl1 Enterobacteria~phage~vB_EcoS_Rogue1 79.98802403204213
Xanthomonas~phage~vB_XveM_DIBBI Enterobacteria~phage~vB_EcoS_Rogue1 15.83119448599307
Cronobacter~phage~vB_CsaM_GAP32 Enterobacteria~phage~vB_KleM-RaK2 284.77130589788
Escherichia~phage~121Q Enterobacteria~phage~vB_KleM-RaK2 300.0
Escherichia~phage~PBECO~4 Enterobacteria~phage~vB_KleM-RaK2 300.0
Klebsiella~phage~K64-1 Enterobacteria~phage~vB_KleM-RaK2 114.75167534951646
Burkholderia~phage~KS9 Enterobacterial~phage~mEp213 4.079671609685284
Burkholderia~virus~phi1026b Enterobacterial~phage~mEp213 2.7149349013045407
Burkholderia~virus~phi6442 Enterobacterial~phage~mEp213 1.1306199207741967
Burkholderia~virus~phiE125 Enterobacterial~phage~mEp213 3.1317991883524874
CD_NODE_1018_length_26334_cov_25.748 Enterobacterial~phage~mEp213 5.146800854533212
CD_NODE_1064_length_20754_cov_6.61906 Enterobacterial~phage~mEp213 4.835806574601754
CD_NODE_1178_length_21152_cov_105.782 Enterobacterial~phage~mEp213 5.407450534467105
CD_NODE_11_length_297472_cov_18.492_fragment_1 Enterobacterial~phage~mEp213 22.510283052108583
CD_NODE_1221_length_22264_cov_28.2431 Enterobacterial~phage~mEp213 24.920770927453262
CD_NODE_1308_length_23348_cov_6.65724 Enterobacterial~phage~mEp213 5.697454369081478
CD_NODE_14_length_245871_cov_6.92868_fragment_1 Enterobacterial~phage~mEp213 6.461786575174114
CD_NODE_1501_length_11679_cov_3.16801 Enterobacterial~phage~mEp213 7.5697670873468015
CD_NODE_1_length_1181442_cov_13.5505_fragment_1 Enterobacterial~phage~mEp213 1.7814892013125716
CD_NODE_1_length_693250_cov_136.724_fragment_4 Enterobacterial~phage~mEp213 31.352659406264717
CD_NODE_2160_length_12518_cov_15.4593 Enterobacterial~phage~mEp213 7.365979800981111
CD_NODE_24_length_207255_cov_189.448_fragment_1 Enterobacterial~phage~mEp213 3.630041531117981
CD_NODE_342_length_61599_cov_18.6572 Enterobacterial~phage~mEp213 2.2476891346733128
CD_NODE_353_length_34371_cov_29.9693 Enterobacterial~phage~mEp213 28.59578810328971
CD_NODE_373_length_31753_cov_38.9767 Enterobacterial~phage~mEp213 19.210207872408386
CD_NODE_382_length_19759_cov_284.788_fragment_1 Enterobacterial~phage~mEp213 6.536655519800152
CD_NODE_3_length_551608_cov_10.1305_fragment_5 Enterobacterial~phage~mEp213 22.85121867710241
CD_NODE_443_length_53700_cov_5.83902_fragment_1 Enterobacterial~phage~mEp213 35.44576013992911
CD_NODE_490_length_31001_cov_77.0903 Enterobacterial~phage~mEp213 7.496824230788955
CD_NODE_568_length_39185_cov_20.6281 Enterobacterial~phage~mEp213 38.457444095201254
CD_NODE_5_length_351380_cov_198.786_fragment_1 Enterobacterial~phage~mEp213 3.7713491053254673
CD_NODE_636_length_20908_cov_98.1666 Enterobacterial~phage~mEp213 3.0779440847899826
CD_NODE_724_length_39264_cov_8.28654_fragment_1 Enterobacterial~phage~mEp213 18.472387402354233
CD_NODE_73_length_144002_cov_35.982_fragment_1 Enterobacterial~phage~mEp213 6.060936551590873
CD_NODE_984_length_18732_cov_6.36794 Enterobacterial~phage~mEp213 1.0196016171425795
CD_NODE_98_length_128392_cov_41.5807_fragment_1 Enterobacterial~phage~mEp213 1.0692042590038309
Cronobacter~phage~ENT39118 Enterobacterial~phage~mEp213 2.5337486678635317
Cronobacter~phage~phiES15 Enterobacterial~phage~mEp213 3.9727337201907913
Cyanophage~KBS-S-2A Enterobacterial~phage~mEp213 1.3607197797513786
Enterobacteria~phage~933W Enterobacterial~phage~mEp213 2.812948498343059
Enterobacteria~phage~BP-4795 Enterobacterial~phage~mEp213 2.6516235660560605
Enterobacteria~phage~ES18 Enterobacterial~phage~mEp213 25.742965956667458
Enterobacteria~phage~HK106 Enterobacterial~phage~mEp213 64.83106442563204
Enterobacteria~phage~HK140 Enterobacterial~phage~mEp213 45.63633135501074
Enterobacteria~phage~HK225 Enterobacterial~phage~mEp213 34.78355232147308
Enterobacteria~phage~HK446 Enterobacterial~phage~mEp213 72.63562347935309
Enterobacteria~phage~HK542 Enterobacterial~phage~mEp213 54.414032321785385
Enterobacteria~phage~HK544 Enterobacterial~phage~mEp213 78.26515164518423
Enterobacteria~phage~HK629 Enterobacterial~phage~mEp213 26.791865888934208
Enterobacteria~phage~HK630 Enterobacterial~phage~mEp213 37.52609475142545
Enterobacteria~phage~HK633 Enterobacterial~phage~mEp213 61.24448241998312
Enterobacteria~phage~IME10 Enterobacterial~phage~mEp213 11.030477731892745
Enterobacteria~phage~ST104 Enterobacterial~phage~mEp213 24.874895731240052
Enterobacteria~phage~Sf101 Enterobacterial~phage~mEp213 46.51596253050658
Enterobacteria~phage~SfI Enterobacterial~phage~mEp213 12.26627494187155
Enterobacteria~phage~UAB_Phi20 Enterobacterial~phage~mEp213 25.646367775264455
Enterobacteria~phage~VT2-Sakai Enterobacterial~phage~mEp213 6.799628862999087
Enterobacteria~phage~YYZ-2008 Enterobacterial~phage~mEp213 5.040147909110307
Enterobacteria~phage~cdtI Enterobacterial~phage~mEp213 15.057378244780896
Enterobacteria~phage~mEp043~c-1 Enterobacterial~phage~mEp213 161.15759487576142
Enterobacteria~phage~mEp235 Enterobacterial~phage~mEp213 50.456053966239054
Enterobacteria~phage~mEp237 Enterobacterial~phage~mEp213 30.18361210188628
Enterobacteria~phage~mEp460 Enterobacterial~phage~mEp213 15.145003635358073
Enterobacteria~phage~mEpX1 Enterobacterial~phage~mEp213 35.20968245595698
Enterobacteria~phage~mEpX2 Enterobacterial~phage~mEp213 52.190024484422885
Enterobacteria~phage~phi80 Enterobacterial~phage~mEp213 41.29467420535374
Enterobacterial~phage~mEp234 Enterobacterial~phage~mEp213 56.51707726636159
Enterobacterial~phage~mEp390 Enterobacterial~phage~mEp213 12.719012371277149
Escherichia~Stx1~converting~phage Enterobacterial~phage~mEp213 4.321458925694084
Escherichia~phage~Envy Enterobacterial~phage~mEp213 1.4313042559102689
Escherichia~phage~Gluttony Enterobacterial~phage~mEp213 1.467493063520636
Escherichia~phage~HK639 Enterobacterial~phage~mEp213 4.998518044645087
Escherichia~phage~HK75 Enterobacterial~phage~mEp213 48.11151783365464
Escherichia~phage~Stx2~II Enterobacterial~phage~mEp213 4.259279903851167
Escherichia~phage~YD-2008.s Enterobacterial~phage~mEp213 1.4313042559102689
Escherichia~phage~vB_EcoP_24B Enterobacterial~phage~mEp213 2.559509810426607
Escherichia~virus~HK022 Enterobacterial~phage~mEp213 17.963677424231562
Escherichia~virus~HK97 Enterobacterial~phage~mEp213 50.456053966239054
Escherichia~virus~Lambda Enterobacterial~phage~mEp213 31.456205416798024
Escherichia~virus~N15 Enterobacterial~phage~mEp213 25.234913156721472
Escherichia~virus~SSL2009a Enterobacterial~phage~mEp213 1.2590444967467578
Klebsiella~phage~phiKO2 Enterobacterial~phage~mEp213 3.410558689794672
Phage~Gifsy-1 Enterobacterial~phage~mEp213 1.5798975846860577
Phage~Gifsy-2 Enterobacterial~phage~mEp213 18.03006806393879
Pseudomonas~phage~YMC11/02/R656 Enterobacterial~phage~mEp213 3.763771607843977
Psychrobacter~phage~Psymv2 Enterobacterial~phage~mEp213 1.9576869036737898
Salmonella~enterica~bacteriophage~SE1 Enterobacterial~phage~mEp213 14.485676493490782
Salmonella~phage~103203_sal5 Enterobacterial~phage~mEp213 7.979891774087922
Salmonella~phage~118970_sal4 Enterobacterial~phage~mEp213 7.74320980085817
Salmonella~phage~Fels-1 Enterobacterial~phage~mEp213 15.808590582720218
Salmonella~phage~SEN22 Enterobacterial~phage~mEp213 6.023837013594025
Salmonella~phage~SPN9CC Enterobacterial~phage~mEp213 14.886856467136301
Salmonella~phage~ST160 Enterobacterial~phage~mEp213 17.24862485675455
Salmonella~phage~ST64T Enterobacterial~phage~mEp213 20.26271018548915
Salmonella~phage~epsilon34 Enterobacterial~phage~mEp213 21.294293348380123
Salmonella~phage~vB_SemP_Emek Enterobacterial~phage~mEp213 26.67947340942956
Salmonella~phage~vB_SosS_Oslo Enterobacterial~phage~mEp213 18.347100036097974
Salmonella~virus~HK620 Enterobacterial~phage~mEp213 15.2342846320037
Salmonella~virus~P22 Enterobacterial~phage~mEp213 29.059731549406923
Serratia~phage~Eta Enterobacterial~phage~mEp213 1.1938630239331571
Shigella~virus~Sf6 Enterobacterial~phage~mEp213 35.20968245595698
Stx2-converting~phage~1717 Enterobacterial~phage~mEp213 18.50371736978764
Stx2-converting~phage~86 Enterobacterial~phage~mEp213 11.250691143162783
Burkholderia~phage~Bcep176 Enterobacterial~phage~mEp234 7.591837902820315
Burkholderia~phage~KS9 Enterobacterial~phage~mEp234 9.360997125766794
Burkholderia~virus~phi1026b Enterobacterial~phage~mEp234 12.0354665005454
Burkholderia~virus~phi6442 Enterobacterial~phage~mEp234 8.069615612391818
Burkholderia~virus~phiE125 Enterobacterial~phage~mEp234 8.069615612391818
CD_NODE_1501_length_11679_cov_3.16801 Enterobacterial~phage~mEp234 8.092463076170976
CD_NODE_1568_length_12679_cov_8.11676 Enterobacterial~phage~mEp234 1.849466391812773
CD_NODE_1_length_1181442_cov_13.5505_fragment_1 Enterobacterial~phage~mEp234 2.211129529330697
CD_NODE_1_length_693250_cov_136.724_fragment_4 Enterobacterial~phage~mEp234 16.50960742939463
CD_NODE_20_length_245451_cov_16.1322_fragment_1 Enterobacterial~phage~mEp234 5.752340142597359
CD_NODE_320_length_29635_cov_279.382_fragment_1 Enterobacterial~phage~mEp234 10.430742106930271
CD_NODE_324_length_38623_cov_178.774_fragment_1 Enterobacterial~phage~mEp234 4.828616334128287
CD_NODE_343_length_32249_cov_42.5649 Enterobacterial~phage~mEp234 9.436448885389527
CD_NODE_353_length_34371_cov_29.9693 Enterobacterial~phage~mEp234 24.521277064837065
CD_NODE_382_length_19759_cov_284.788_fragment_1 Enterobacterial~phage~mEp234 15.771700091364576
CD_NODE_3_length_551608_cov_10.1305_fragment_5 Enterobacterial~phage~mEp234 11.222526070407962
CD_NODE_443_length_53700_cov_5.83902_fragment_1 Enterobacterial~phage~mEp234 22.67319613125664
CD_NODE_568_length_39185_cov_20.6281 Enterobacterial~phage~mEp234 23.589400901800683
CD_NODE_73_length_144002_cov_35.982_fragment_1 Enterobacterial~phage~mEp234 2.686053579740343
CD_NODE_76_length_160612_cov_18.1897_fragment_1 Enterobacterial~phage~mEp234 12.953994606358012
CD_NODE_934_length_34075_cov_50.5665 Enterobacterial~phage~mEp234 4.828616334128287
Cronobacter~phage~ENT39118 Enterobacterial~phage~mEp234 39.5225004703519
Cronobacter~phage~phiES15 Enterobacterial~phage~mEp234 2.2538978794875293
Cyanophage~KBS-S-2A Enterobacterial~phage~mEp234 1.789680693357826
Edwardsiella~phage~GF-2 Enterobacterial~phage~mEp234 3.265625870810502
Enterobacteria~phage~933W Enterobacterial~phage~mEp234 1.295217969630305
Enterobacteria~phage~BP-4795 Enterobacterial~phage~mEp234 14.266288708062966
Enterobacteria~phage~ES18 Enterobacterial~phage~mEp234 17.066420236492228
Enterobacteria~phage~HK106 Enterobacterial~phage~mEp234 146.7493762439643
Enterobacteria~phage~HK140 Enterobacterial~phage~mEp234 69.77939912063145
Enterobacteria~phage~HK225 Enterobacterial~phage~mEp234 12.886262282526747
Enterobacteria~phage~HK446 Enterobacterial~phage~mEp234 108.74005417265873
Enterobacteria~phage~HK542 Enterobacterial~phage~mEp234 102.50004900145011
Enterobacteria~phage~HK544 Enterobacterial~phage~mEp234 135.19814046403891
Enterobacteria~phage~HK629 Enterobacterial~phage~mEp234 8.17370180914444
Enterobacteria~phage~HK630 Enterobacterial~phage~mEp234 20.376779174565414
Enterobacteria~phage~HK633 Enterobacterial~phage~mEp234 109.49015131561858
Enterobacteria~phage~IME10 Enterobacterial~phage~mEp234 11.738319940578815
Enterobacteria~phage~ST104 Enterobacterial~phage~mEp234 8.506334075160346
Enterobacteria~phage~Sf101 Enterobacterial~phage~mEp234 39.95101478887431
Enterobacteria~phage~SfI Enterobacterial~phage~mEp234 10.74700178565756
Enterobacteria~phage~UAB_Phi20 Enterobacterial~phage~mEp234 14.573811563936008
Enterobacteria~phage~VT2-Sakai Enterobacterial~phage~mEp234 12.0354665005454
Enterobacteria~phage~VT2phi_272 Enterobacterial~phage~mEp234 1.2140386225104747
Enterobacteria~phage~YYZ-2008 Enterobacterial~phage~mEp234 14.902728661276452
Enterobacteria~phage~mEp043~c-1 Enterobacterial~phage~mEp234 48.31743807301392
Enterobacteria~phage~mEp235 Enterobacterial~phage~mEp234 56.065616840377494
Enterobacteria~phage~mEp237 Enterobacterial~phage~mEp234 13.30964451353919
Enterobacteria~phage~mEpX1 Enterobacterial~phage~mEp234 91.57983875667799
Enterobacteria~phage~mEpX2 Enterobacterial~phage~mEp234 80.81916062821625
Enterobacteria~phage~phi80 Enterobacterial~phage~mEp234 23.589400901800683
Enterobacterial~phage~mEp213 Enterobacterial~phage~mEp234 56.51707726636159
Enterobacterial~phage~mEp390 Enterobacterial~phage~mEp234 50.23660701204405
Escherichia~Stx1~converting~phage Enterobacterial~phage~mEp234 8.895645542877013
Escherichia~phage~Envy Enterobacterial~phage~mEp234 1.8603886835700694
Escherichia~phage~Gluttony Enterobacterial~phage~mEp234 1.8966392509078362
Escherichia~phage~HK639 Enterobacterial~phage~mEp234 3.4685925398324082
Escherichia~phage~HK75 Enterobacterial~phage~mEp234 98.27939827063784
Escherichia~phage~Min27 Enterobacterial~phage~mEp234 1.2140386225104747
Escherichia~phage~P13374 Enterobacterial~phage~mEp234 1.3229804576773274
Escherichia~phage~PA2 Enterobacterial~phage~mEp234 3.201391925931971
Escherichia~phage~Stx2~II Enterobacterial~phage~mEp234 8.816969643949747
Escherichia~phage~YD-2008.s Enterobacterial~phage~mEp234 1.8603886835700694
Escherichia~phage~phi191 Enterobacterial~phage~mEp234 1.1104035607561995
Escherichia~phage~vB_EcoP_24B Enterobacterial~phage~mEp234 9.500944254738055
Escherichia~virus~HK022 Enterobacterial~phage~mEp234 50.45609338465691
Escherichia~virus~HK97 Enterobacterial~phage~mEp234 100.73019963883816
Escherichia~virus~Lambda Enterobacterial~phage~mEp234 17.433163243266545
Escherichia~virus~N15 Enterobacterial~phage~mEp234 11.080597413094715
Escherichia~virus~SSL2009a Enterobacterial~phage~mEp234 1.6878201525129457
Klebsiella~phage~phiKO2 Enterobacterial~phage~mEp234 1.789680693357826
Pseudomonas~phage~YMC11/02/R656 Enterobacterial~phage~mEp234 4.372305276899875
Pseudomonas~phage~phi2 Enterobacterial~phage~mEp234 2.2538978794875293
Pseudomonas~virus~D3 Enterobacterial~phage~mEp234 2.7650452970473767
Psychrobacter~phage~Psymv2 Enterobacterial~phage~mEp234 7.007861814524472
Salmonella~enterica~bacteriophage~SE1 Enterobacterial~phage~mEp234 10.621220342292652
Salmonella~phage~103203_sal5 Enterobacterial~phage~mEp234 6.358004817185528
Salmonella~phage~118970_sal4 Enterobacterial~phage~mEp234 6.1526610017706025
Salmonella~phage~SPN9CC Enterobacterial~phage~mEp234 13.384444449134648
Salmonella~phage~ST160 Enterobacterial~phage~mEp234 10.877009960216249
Salmonella~phage~ST64T Enterobacterial~phage~mEp234 6.466189418578197
Salmonella~phage~epsilon34 Enterobacterial~phage~mEp234 17.50974495033434
Salmonella~phage~vB_SemP_Emek Enterobacterial~phage~mEp234 10.439899075627153
Salmonella~phage~vB_SosS_Oslo Enterobacterial~phage~mEp234 19.544999565759618
Salmonella~virus~HK620 Enterobacterial~phage~mEp234 16.230969908012632
Salmonella~virus~P22 Enterobacterial~phage~mEp234 17.587479654395644
Shigella~phage~POCJ13 Enterobacterial~phage~mEp234 1.3229804576773274
Shigella~phage~Ss-VASD Enterobacterial~phage~mEp234 1.467493063520636
Shigella~virus~Sf6 Enterobacterial~phage~mEp234 31.416897785816044
Stx2-converting~phage~1717 Enterobacterial~phage~mEp234 32.84407706836491
Stx2-converting~phage~86 Enterobacterial~phage~mEp234 21.90577901686365
Burkholderia~phage~Bcep176 Enterobacterial~phage~mEp390 7.714298876600897
Burkholderia~phage~KS9 Enterobacterial~phage~mEp390 7.0490118618519295
Burkholderia~virus~phi1026b Enterobacterial~phage~mEp390 12.19164950658553
Burkholderia~virus~phi6442 Enterobacterial~phage~mEp390 8.192178067845713
Burkholderia~virus~phiE125 Enterobacterial~phage~mEp390 8.192178067845713
CD_NODE_1100_length_7014_cov_3.03995 Enterobacterial~phage~mEp390 2.8974183022614186
CD_NODE_1263_length_17195_cov_5.50198 Enterobacterial~phage~mEp390 1.098966221109949
CD_NODE_1321_length_15460_cov_10.9316 Enterobacterial~phage~mEp390 1.730320086509134
CD_NODE_1451_length_12069_cov_61.6414 Enterobacterial~phage~mEp390 9.975472541253946
CD_NODE_154_length_67506_cov_196.653_fragment_1 Enterobacterial~phage~mEp390 3.50756669718747
CD_NODE_1568_length_12679_cov_8.11676 Enterobacterial~phage~mEp390 7.295416406175261
CD_NODE_1_length_1181442_cov_13.5505_fragment_1 Enterobacterial~phage~mEp390 9.266833383302437
CD_NODE_324_length_38623_cov_178.774_fragment_1 Enterobacterial~phage~mEp390 7.318916528290388
CD_NODE_343_length_32249_cov_42.5649 Enterobacterial~phage~mEp390 12.07422462231386
CD_NODE_3920_length_8187_cov_3.72946 Enterobacterial~phage~mEp390 2.59209163344057
CD_NODE_4121_length_5393_cov_2.97246 Enterobacterial~phage~mEp390 3.073258451464649
CD_NODE_5_length_481262_cov_17.2864_fragment_1 Enterobacterial~phage~mEp390 2.1225507580011476
CD_NODE_612_length_37384_cov_65.9269_fragment_1 Enterobacterial~phage~mEp390 1.6475969248127642
CD_NODE_76_length_160612_cov_18.1897_fragment_1 Enterobacterial~phage~mEp390 13.110333354136142
CD_NODE_870_length_9429_cov_6.77406 Enterobacterial~phage~mEp390 5.431958165675042
CD_NODE_934_length_34075_cov_50.5665 Enterobacterial~phage~mEp390 14.957989389755522
Cronobacter~phage~ENT39118 Enterobacterial~phage~mEp390 53.14655529468344
Cronobacter~phage~ENT47670 Enterobacterial~phage~mEp390 2.6046806318213376
Cronobacter~phage~phiES15 Enterobacterial~phage~mEp390 4.583351200519378
Cyanophage~KBS-S-2A Enterobacterial~phage~mEp390 1.8640500149461188
Enterobacteria~phage~BP-4795 Enterobacterial~phage~mEp390 5.3642387279280355
Enterobacteria~phage~ES18 Enterobacterial~phage~mEp390 1.397207264367787
Enterobacteria~phage~HK106 Enterobacterial~phage~mEp390 46.41472937595496
Enterobacteria~phage~HK140 Enterobacterial~phage~mEp390 42.460990086510996
Enterobacteria~phage~HK225 Enterobacterial~phage~mEp390 10.63869097207482
Enterobacteria~phage~HK446 Enterobacterial~phage~mEp390 53.57863167937199
Enterobacteria~phage~HK542 Enterobacterial~phage~mEp390 54.25863780471142
Enterobacteria~phage~HK544 Enterobacterial~phage~mEp390 46.776700694893826
Enterobacteria~phage~HK633 Enterobacterial~phage~mEp390 49.08742383587391
Enterobacteria~phage~YYZ-2008 Enterobacterial~phage~mEp390 5.757279689087317
Enterobacteria~phage~mEp043~c-1 Enterobacterial~phage~mEp390 10.63869097207482
Enterobacteria~phage~mEp235 Enterobacterial~phage~mEp390 18.721586667816283
Enterobacteria~phage~mEp237 Enterobacterial~phage~mEp390 13.466035174218856
Enterobacteria~phage~mEpX1 Enterobacterial~phage~mEp390 49.26984891394047
Enterobacteria~phage~mEpX2 Enterobacterial~phage~mEp390 40.145386805141754
Enterobacteria~phage~phi80 Enterobacterial~phage~mEp390 13.466035174218856
Enterobacterial~phage~mEp213 Enterobacterial~phage~mEp390 12.719012371277149
Enterobacterial~phage~mEp234 Enterobacterial~phage~mEp390 50.23660701204405
Escherichia~phage~Envy Enterobacterial~phage~mEp390 1.9347770109817022
Escherichia~phage~Gluttony Enterobacterial~phage~mEp390 1.9710370815162905
Escherichia~phage~HK639 Enterobacterial~phage~mEp390 15.008724680054556
Escherichia~phage~HK75 Enterobacterial~phage~mEp390 50.8660611920652
Escherichia~phage~YD-2008.s Enterobacterial~phage~mEp390 1.9347770109817022
Escherichia~virus~HK022 Enterobacterial~phage~mEp390 28.018032084792164
Escherichia~virus~HK97 Enterobacterial~phage~mEp390 38.155643298948796
Escherichia~virus~N15 Enterobacterial~phage~mEp390 13.694484779134559
Escherichia~virus~SSL2009a Enterobacterial~phage~mEp390 1.76216096709443
Klebsiella~phage~phiKO2 Enterobacterial~phage~mEp390 4.020295981161747
Pseudomonas~phage~phi2 Enterobacterial~phage~mEp390 2.328381249417707
Psychrobacter~phage~Psymv2 Enterobacterial~phage~mEp390 7.114253679955541
Salmonella~phage~118970_sal3 Enterobacterial~phage~mEp390 2.0378707337740822
Salmonella~phage~ST64B Enterobacterial~phage~mEp390 2.162165499309439
Stx2-converting~phage~1717 Enterobacterial~phage~mEp390 1.4538609011333046
Citrobacter~phage~Michonne Enterobacteriaphage~UAB_Phi87 300.0
Citrobacter~phage~Moogle Enterobacteriaphage~UAB_Phi87 300.0
Erwinia~phage~phiEa104 Enterobacteriaphage~UAB_Phi87 118.94581205072706
Erwinia~phage~phiEa21-4 Enterobacteriaphage~UAB_Phi87 118.94581205072706
Escherichia~phage~EC6 Enterobacteriaphage~UAB_Phi87 300.0
Escherichia~phage~HY02 Enterobacteriaphage~UAB_Phi87 300.0
Escherichia~phage~JH2 Enterobacteriaphage~UAB_Phi87 300.0
Escherichia~phage~SUSP1 Enterobacteriaphage~UAB_Phi87 300.0
Escherichia~phage~SUSP2 Enterobacteriaphage~UAB_Phi87 300.0
Escherichia~phage~vB_EcoM-VpaE1 Enterobacteriaphage~UAB_Phi87 300.0
Escherichia~phage~vB_EcoM_AYO145A Enterobacteriaphage~UAB_Phi87 300.0
Escherichia~phage~vB_EcoM_Alf5 Enterobacteriaphage~UAB_Phi87 300.0
Escherichia~phage~wV8 Enterobacteriaphage~UAB_Phi87 300.0
Pseudoalteromonas~phage~H101 Enterobacteriaphage~UAB_Phi87 5.049253837906561
Salmonella~phage~BPS15Q2 Enterobacteriaphage~UAB_Phi87 300.0
Salmonella~phage~FelixO1 Enterobacteriaphage~UAB_Phi87 300.0
Salmonella~phage~vB_SPuM_SP116 Enterobacteriaphage~UAB_Phi87 300.0
Staphylococcus~phage~SA1 Enterobacteriaphage~UAB_Phi87 202.6083759909708
Enterococcus~phage~VD13 Enterococcus~phage~BC611 178.17721600120268
Enterococcus~phage~vB_EfaS_IME198 Enterococcus~phage~BC611 215.32225769711206
Listeria~phage~LP-026 Enterococcus~phage~BC611 6.996176855316825
Listeria~phage~LP-037 Enterococcus~phage~BC611 6.996176855316825
Listeria~phage~LP-110 Enterococcus~phage~BC611 7.031491535325324
Listeria~phage~LP-114 Enterococcus~phage~BC611 6.926512416101548
Listeria~phage~P70 Enterococcus~phage~BC611 6.824343152939568
Streptococcus~phage~SPQS1 Enterococcus~phage~BC611 197.54431203229197
Bacillus~phage~AvesoBmore Enterococcus~phage~ECP3 8.121948794215562
Bacillus~phage~B4 Enterococcus~phage~ECP3 7.334412102745204
Bacillus~phage~BCP78 Enterococcus~phage~ECP3 13.042119041736054
Bacillus~phage~BCP8-2 Enterococcus~phage~ECP3 16.411409909914422
Bacillus~phage~BPS10C Enterococcus~phage~ECP3 3.5794290923102325
Bacillus~phage~Bastille Enterococcus~phage~ECP3 6.09810619759543
Bacillus~phage~Bcp1 Enterococcus~phage~ECP3 11.471714230888029
Bacillus~phage~Belinda Enterococcus~phage~ECP3 1.9678103010232464
Bacillus~phage~BigBertha Enterococcus~phage~ECP3 7.020395701443339
Bacillus~phage~Bobb Enterococcus~phage~ECP3 30.10298419763829
Bacillus~phage~Bp8p-C Enterococcus~phage~ECP3 23.405242609202215
Bacillus~phage~CAM003 Enterococcus~phage~ECP3 4.529245480696498
Bacillus~phage~CampHawk Enterococcus~phage~ECP3 3.0493227750160647
Bacillus~phage~DIGNKC Enterococcus~phage~ECP3 2.0297993884698533
Bacillus~phage~Deep~Blue Enterococcus~phage~ECP3 11.569383209066817
Bacillus~phage~DirtyBetty Enterococcus~phage~ECP3 1.8615022057920525
Bacillus~phage~Eldridge Enterococcus~phage~ECP3 18.86693617447099
Bacillus~phage~Evoli Enterococcus~phage~ECP3 4.397986300685198
Bacillus~phage~Grass Enterococcus~phage~ECP3 23.126483990773043
Bacillus~phage~Hoody~T Enterococcus~phage~ECP3 4.862979024214387
Bacillus~phage~JBP901 Enterococcus~phage~ECP3 14.004667254189595
Bacillus~phage~Kida Enterococcus~phage~ECP3 1.8316215631321517
Bacillus~phage~Mater Enterococcus~phage~ECP3 18.744922570929802
Bacillus~phage~Megatron Enterococcus~phage~ECP3 2.045441693700318
Bacillus~phage~Moonbeam Enterococcus~phage~ECP3 22.15499319605784
Bacillus~phage~Nigalana Enterococcus~phage~ECP3 1.8615022057920525
Bacillus~phage~NotTheCreek Enterococcus~phage~ECP3 1.952456061087271
Bacillus~phage~Phrodo Enterococcus~phage~ECP3 8.422558777424602
Bacillus~phage~Riley Enterococcus~phage~ECP3 7.0422808488878
Bacillus~phage~SP-10 Enterococcus~phage~ECP3 6.966498677753376
Bacillus~phage~SalinJah Enterococcus~phage~ECP3 2.014215501052708
Bacillus~phage~Shbh1 Enterococcus~phage~ECP3 20.05629962047721
Bacillus~phage~Spock Enterococcus~phage~ECP3 7.1977888969425114
Bacillus~phage~Troll Enterococcus~phage~ECP3 9.763483496702161
Bacillus~phage~TsarBomba Enterococcus~phage~ECP3 13.87232433040391
Bacillus~phage~W.Ph. Enterococcus~phage~ECP3 3.524150163491705
Bacillus~phage~Zuko Enterococcus~phage~ECP3 1.983221357630204
Bacillus~phage~phiAGATE Enterococcus~phage~ECP3 30.446607680252857
Bacillus~phage~phiNIT1 Enterococcus~phage~ECP3 26.41542576679777
Bacillus~phage~vB_BceM_Bc431v3 Enterococcus~phage~ECP3 9.732301828925372
Bacillus~virus~SPO1 Enterococcus~phage~ECP3 2.313984242029229
Brochothrix~phage~A9 Enterococcus~phage~ECP3 50.22307048464472
Enterococcus~phage~EFDG1 Enterococcus~phage~ECP3 191.41904188957037
Enterococcus~phage~EFLK1 Enterococcus~phage~ECP3 300.0
Enterococcus~phage~phiEF24C Enterococcus~phage~ECP3 300.0
Lactobacillus~phage~LfeInf Enterococcus~phage~ECP3 25.23309534665788
Lactobacillus~virus~LP65 Enterococcus~phage~ECP3 10.703568755649876
Lactobacillus~virus~Lb338-1 Enterococcus~phage~ECP3 52.22670412313412
Lactococcus~phage~phiL47 Enterococcus~phage~ECP3 1.3764399454500884
Listeria~phage~LMSP-25 Enterococcus~phage~ECP3 76.8289301160488
Listeria~phage~LMTA-148 Enterococcus~phage~ECP3 80.46324196582034
Listeria~phage~LP-048 Enterococcus~phage~ECP3 78.21034168790601
Listeria~phage~LP-083-2 Enterococcus~phage~ECP3 81.00449855826452
Listeria~phage~LP-125 Enterococcus~phage~ECP3 78.77673895577273
Listeria~phage~List-36 Enterococcus~phage~ECP3 80.90621731729235
Listeria~phage~WIL-1 Enterococcus~phage~ECP3 39.10226229661711
Listeria~phage~vB_LmoM_AG20 Enterococcus~phage~ECP3 80.31757450345428
Listeria~virus~A511 Enterococcus~phage~ECP3 76.17052266617307
Staphylococcus~phage~812 Enterococcus~phage~ECP3 46.40922044694254
Staphylococcus~phage~GH15 Enterococcus~phage~ECP3 45.03521616239303
Staphylococcus~phage~JD007 Enterococcus~phage~ECP3 44.800743861077045
Staphylococcus~phage~MCE-2014 Enterococcus~phage~ECP3 49.7755821008743
Staphylococcus~phage~P108 Enterococcus~phage~ECP3 44.11829852987793
Staphylococcus~phage~S25-3 Enterococcus~phage~ECP3 45.678762301347675
Staphylococcus~phage~S25-4 Enterococcus~phage~ECP3 47.603240451701176
Staphylococcus~phage~Sb-1 Enterococcus~phage~ECP3 47.12840715394227
Staphylococcus~phage~Stau2 Enterococcus~phage~ECP3 44.255114890213186
Staphylococcus~phage~Team1 Enterococcus~phage~ECP3 46.7258355049712
Staphylococcus~phage~Twort Enterococcus~phage~ECP3 48.5920856855481
Staphylococcus~phage~phiIPLA-C1C Enterococcus~phage~ECP3 47.887414577900834
Staphylococcus~phage~phiIPLA-RODI Enterococcus~phage~ECP3 49.00022203667124
Staphylococcus~phage~phiSA12 Enterococcus~phage~ECP3 47.546635353337464
Staphylococcus~phage~vB_SauM_Remus Enterococcus~phage~ECP3 36.683150016898345
Staphylococcus~phage~vB_SauM_Romulus Enterococcus~phage~ECP3 37.51887952056135
Staphylococcus~virus~G1 Enterococcus~phage~ECP3 45.03521616239303
Staphylococcus~virus~K Enterococcus~phage~ECP3 43.60794651963956
Staphylococcus~virus~SA11 Enterococcus~phage~ECP3 43.455934574985754
CD_NODE_1279_length_15721_cov_74.8779 Enterococcus~phage~EF62phi 1.9366957419793644
Streptococcus~phage~Cp-1 Enterococcus~phage~EF62phi 1.8611758891729915
Enterococcus~phage~EFRM31 Enterococcus~phage~EFAP-1 38.2979027726056
Enterococcus~phage~Ec-ZZ2 Enterococcus~phage~EFAP-1 56.88328920193374
Enterococcus~phage~EfaCPT1 Enterococcus~phage~EFAP-1 68.1009548672616
Enterococcus~phage~IME-EF4 Enterococcus~phage~EFAP-1 60.85159499972655
Enterococcus~phage~IME-EFm1 Enterococcus~phage~EFAP-1 40.102190212020716
Enterococcus~phage~IME-EFm5 Enterococcus~phage~EFAP-1 33.235572753178445
Enterococcus~phage~IME_EF3 Enterococcus~phage~EFAP-1 68.1009548672616
Enterococcus~phage~SANTOR1 Enterococcus~phage~EFAP-1 48.82657688764543
Enterococcus~phage~vB_EfaS_IME196 Enterococcus~phage~EFAP-1 57.26955118425244
Lactobacillus~phage~A2 Enterococcus~phage~EFAP-1 9.343964413781997
Lactobacillus~phage~J-1 Enterococcus~phage~EFAP-1 6.577763518039453
Lactobacillus~phage~LF1 Enterococcus~phage~EFAP-1 1.6300076748521777
Lactobacillus~phage~Lrm1 Enterococcus~phage~EFAP-1 4.306601225492261
Lactobacillus~phage~PL-1 Enterococcus~phage~EFAP-1 6.7558051892413795
Lactobacillus~phage~phiPYB5 Enterococcus~phage~EFAP-1 2.0129310797536872
Staphylococcus~phage~IME-SA4 Enterococcus~phage~EFAP-1 3.996384634645472
Staphylococcus~phage~StB20 Enterococcus~phage~EFAP-1 3.8906531564791402
Staphylococcus~phage~StB20-like Enterococcus~phage~EFAP-1 4.107560695444554
Staphylococcus~phage~phiRS7 Enterococcus~phage~EFAP-1 3.996384634645472
Bacillus~phage~BCJA1c Enterococcus~phage~EFC-1 11.361930040773814
Brochothrix~phage~NF5 Enterococcus~phage~EFC-1 16.404792869987453
CD_NODE_150_length_99529_cov_17.3017_fragment_1 Enterococcus~phage~EFC-1 2.1225507580011476
CD_NODE_172_length_62609_cov_8.39016_fragment_1 Enterococcus~phage~EFC-1 6.62808947211951
CD_NODE_32_length_170365_cov_16.8763_fragment_1 Enterococcus~phage~EFC-1 4.194647337243651
CD_NODE_354_length_46117_cov_5.09242 Enterococcus~phage~EFC-1 4.583351200519378
Enterococcus~phage~phiEf11 Enterococcus~phage~EFC-1 52.53732954341657
Enterococcus~phage~phiFL1A Enterococcus~phage~EFC-1 4.149939473611735
Enterococcus~phage~phiFL2A Enterococcus~phage~EFC-1 1.8991212170451464
Enterococcus~phage~vB_EfaS_IME197 Enterococcus~phage~EFC-1 51.592355079616524
Lactobacillus~phage~LfeSau Enterococcus~phage~EFC-1 2.4165855217822285
Lactobacillus~prophage~Lj928 Enterococcus~phage~EFC-1 4.690435805920756
Lactococcus~phage~TP901-1 Enterococcus~phage~EFC-1 11.509281709102407
Lactococcus~phage~Tuc2009 Enterococcus~phage~EFC-1 11.509281709102407
Lactococcus~phage~ul36 Enterococcus~phage~EFC-1 8.747435869839517
Paenibacillus~phage~Vegas Enterococcus~phage~EFC-1 14.380643087595239
Streptococcus~phage~SMP Enterococcus~phage~EFC-1 2.5085728521165302
Streptococcus~virus~9871 Enterococcus~phage~EFC-1 9.559234613395276
Streptococcus~virus~9872 Enterococcus~phage~EFC-1 9.559234613395276
Streptococcus~virus~9874 Enterococcus~phage~EFC-1 9.636388032681221
healthy_NODE_102_length_128123_cov_7.47744_fragment_1 Enterococcus~phage~EFC-1 4.240145545643007
healthy_NODE_178_length_86404_cov_7.43043_fragment_1 Enterococcus~phage~EFC-1 6.801328520584414
healthy_NODE_186_length_86658_cov_41.6682_fragment_1 Enterococcus~phage~EFC-1 4.149939473611735
healthy_NODE_2_length_421393_cov_22.1322_fragment_2 Enterococcus~phage~EFC-1 6.801328520584414
healthy_NODE_333_length_75610_cov_23.9495_fragment_1 Enterococcus~phage~EFC-1 4.28646240521761
healthy_NODE_345_length_54849_cov_33.5462 Enterococcus~phage~EFC-1 3.8570168816904404
healthy_NODE_350_length_53024_cov_46.1716 Enterococcus~phage~EFC-1 4.149939473611735
healthy_NODE_454_length_46092_cov_10.3609 Enterococcus~phage~EFC-1 1.8295446675881673
healthy_NODE_530_length_48976_cov_18.6157_fragment_1 Enterococcus~phage~EFC-1 4.802162188231265
healthy_NODE_57_length_162014_cov_13.1554_fragment_2 Enterococcus~phage~EFC-1 6.258903046753352
healthy_NODE_6_length_490505_cov_16.0303_fragment_8 Enterococcus~phage~EFC-1 6.258903046753352
healthy_NODE_752_length_40158_cov_9.30287 Enterococcus~phage~EFC-1 4.531432472960797
Bacillus~phage~AvesoBmore Enterococcus~phage~EFDG1 5.797788999612018
Bacillus~phage~B4 Enterococcus~phage~EFDG1 6.289654757247068
Bacillus~phage~BCP78 Enterococcus~phage~EFDG1 11.882267035654042
Bacillus~phage~BCP8-2 Enterococcus~phage~EFDG1 10.601907397901613
Bacillus~phage~BPS10C Enterococcus~phage~EFDG1 2.5683095737859807
Bacillus~phage~Bastille Enterococcus~phage~EFDG1 5.058952354622691
Bacillus~phage~Bcp1 Enterococcus~phage~EFDG1 8.859157403519294
Bacillus~phage~Belinda Enterococcus~phage~EFDG1 1.0135276844244938
Bacillus~phage~BigBertha Enterococcus~phage~EFDG1 5.997417006437886
Bacillus~phage~Bobb Enterococcus~phage~EFDG1 25.55421648324951
Bacillus~phage~Bp8p-C Enterococcus~phage~EFDG1 20.503223429205995
Bacillus~phage~CAM003 Enterococcus~phage~EFDG1 3.5263406897646936
Bacillus~phage~CP-51 Enterococcus~phage~EFDG1 3.51114700123619
Bacillus~phage~CampHawk Enterococcus~phage~EFDG1 5.9336749618673155
Bacillus~phage~DIGNKC Enterococcus~phage~EFDG1 1.0696043319810515
Bacillus~phage~Deep~Blue Enterococcus~phage~EFDG1 11.915031062233812
Bacillus~phage~Eldridge Enterococcus~phage~EFDG1 13.036945978806571
Bacillus~phage~Evoli Enterococcus~phage~EFDG1 3.4056167191488766
Bacillus~phage~Grass Enterococcus~phage~EFDG1 20.37164663373662
Bacillus~phage~Hoody~T Enterococcus~phage~EFDG1 3.8332867193748763
Bacillus~phage~JBP901 Enterococcus~phage~EFDG1 11.233255496050372
Bacillus~phage~JL Enterococcus~phage~EFDG1 3.574854022875292
Bacillus~phage~Mater Enterococcus~phage~EFDG1 16.018801283681388
Bacillus~phage~Megatron Enterococcus~phage~EFDG1 1.083754867806551
Bacillus~phage~Moonbeam Enterococcus~phage~EFDG1 19.363961445504493
Bacillus~phage~Phrodo Enterococcus~phage~EFDG1 6.058747757967361
Bacillus~phage~Riley Enterococcus~phage~EFDG1 4.728160481481214
Bacillus~phage~SP-10 Enterococcus~phage~EFDG1 4.515003917857057
Bacillus~phage~SalinJah Enterococcus~phage~EFDG1 1.0555067115415806
Bacillus~phage~Shanette Enterococcus~phage~EFDG1 3.5322789425402723
Bacillus~phage~Shbh1 Enterococcus~phage~EFDG1 22.245799955903866
Bacillus~phage~Spock Enterococcus~phage~EFDG1 6.162508664685482
Bacillus~phage~Troll Enterococcus~phage~EFDG1 7.362956566864491
Bacillus~phage~TsarBomba Enterococcus~phage~EFDG1 11.257607921986764
Bacillus~phage~W.Ph. Enterococcus~phage~EFDG1 2.5178471142449945
Bacillus~phage~Zuko Enterococcus~phage~EFDG1 1.0274687497193549
Bacillus~phage~phiAGATE Enterococcus~phage~EFDG1 25.697803502680483
Bacillus~phage~phiNIT1 Enterococcus~phage~EFDG1 21.810026959550008
Bacillus~phage~vB_BceM_Bc431v3 Enterococcus~phage~EFDG1 10.05546361668458
Bacillus~virus~SPO1 Enterococcus~phage~EFDG1 5.210561080811407
Brochothrix~phage~A9 Enterococcus~phage~EFDG1 41.168549662827516
Enterococcus~phage~ECP3 Enterococcus~phage~EFDG1 191.41904188957037
Enterococcus~phage~EFLK1 Enterococcus~phage~EFDG1 169.8384498315046
Enterococcus~phage~phiEF24C Enterococcus~phage~EFDG1 185.7283128955798
Lactobacillus~phage~LfeInf Enterococcus~phage~EFDG1 23.770400175789213
Lactobacillus~virus~LP65 Enterococcus~phage~EFDG1 12.627086599023418
Lactobacillus~virus~Lb338-1 Enterococcus~phage~EFDG1 53.08498660219332
Listeria~phage~LMSP-25 Enterococcus~phage~EFDG1 80.21431368257758
Listeria~phage~LMTA-148 Enterococcus~phage~EFDG1 88.55419840521779
Listeria~phage~LP-048 Enterococcus~phage~EFDG1 81.62925655486208
Listeria~phage~LP-083-2 Enterococcus~phage~EFDG1 86.74739379774319
Listeria~phage~LP-125 Enterococcus~phage~EFDG1 82.19638165059416
Listeria~phage~List-36 Enterococcus~phage~EFDG1 86.6956727182784
Listeria~phage~WIL-1 Enterococcus~phage~EFDG1 39.56914247823837
Listeria~phage~vB_LmoM_AG20 Enterococcus~phage~EFDG1 83.77396890492818
Listeria~virus~A511 Enterococcus~phage~EFDG1 79.5400312036829
Staphylococcus~phage~812 Enterococcus~phage~EFDG1 37.6881658801971
Staphylococcus~phage~GH15 Enterococcus~phage~EFDG1 36.29457165717859
Staphylococcus~phage~JD007 Enterococcus~phage~EFDG1 37.957953957966396
Staphylococcus~phage~MCE-2014 Enterococcus~phage~EFDG1 35.10517804795778
Staphylococcus~phage~P108 Enterococcus~phage~EFDG1 35.51666756675917
Staphylococcus~phage~S25-3 Enterococcus~phage~EFDG1 36.840207833256635
Staphylococcus~phage~S25-4 Enterococcus~phage~EFDG1 36.5418322929141
Staphylococcus~phage~Sb-1 Enterococcus~phage~EFDG1 37.82146670229744
Staphylococcus~phage~Stau2 Enterococcus~phage~EFDG1 37.08584607587738
Staphylococcus~phage~Team1 Enterococcus~phage~EFDG1 36.0957007243517
Staphylococcus~phage~Twort Enterococcus~phage~EFDG1 35.731558491197696
Staphylococcus~phage~phiIPLA-C1C Enterococcus~phage~EFDG1 38.947149024125125
Staphylococcus~phage~phiIPLA-RODI Enterococcus~phage~EFDG1 34.508405564802935
Staphylococcus~phage~phiSA12 Enterococcus~phage~EFDG1 36.77074290081228
Staphylococcus~phage~vB_SauM_Remus Enterococcus~phage~EFDG1 27.84347588909584
Staphylococcus~phage~vB_SauM_Romulus Enterococcus~phage~EFDG1 28.526551016361662
Staphylococcus~virus~G1 Enterococcus~phage~EFDG1 36.29457165717859
Staphylococcus~virus~K Enterococcus~phage~EFDG1 36.90979847527126
Staphylococcus~virus~SA11 Enterococcus~phage~EFDG1 36.39059792396276
Bacillus~phage~AvesoBmore Enterococcus~phage~EFLK1 4.551297607832264
Bacillus~phage~B4 Enterococcus~phage~EFLK1 5.005514910183254
Bacillus~phage~BCP78 Enterococcus~phage~EFLK1 10.417185884197014
Bacillus~phage~BCP8-2 Enterococcus~phage~EFLK1 10.635227152904111
Bacillus~phage~BPS10C Enterococcus~phage~EFLK1 1.3830251492996384
Bacillus~phage~Bastille Enterococcus~phage~EFLK1 3.801809067453232
Bacillus~phage~Bcp1 Enterococcus~phage~EFLK1 8.890195286782237
Bacillus~phage~Belinda Enterococcus~phage~EFLK1 1.033241301686636
Bacillus~phage~BigBertha Enterococcus~phage~EFLK1 4.735636430993181
Bacillus~phage~Bobb Enterococcus~phage~EFLK1 23.927148104666706
Bacillus~phage~Bp8p-C Enterococcus~phage~EFLK1 18.881026068218873
Bacillus~phage~CAM003 Enterococcus~phage~EFLK1 3.550446275149743
Bacillus~phage~CampHawk Enterococcus~phage~EFLK1 2.012033966028631
Bacillus~phage~DIGNKC Enterococcus~phage~EFLK1 2.264651346871907
Bacillus~phage~Deep~Blue Enterococcus~phage~EFLK1 8.975742995000221
Bacillus~phage~Eldridge Enterococcus~phage~EFLK1 16.171339583394182
Bacillus~phage~Evoli Enterococcus~phage~EFLK1 3.4296855333235454
Bacillus~phage~Grass Enterococcus~phage~EFLK1 20.420768241360943
Bacillus~phage~Hoody~T Enterococcus~phage~EFLK1 3.8574816285029287
Bacillus~phage~JBP901 Enterococcus~phage~EFLK1 8.245262900119261
Bacillus~phage~Kida Enterococcus~phage~EFLK1 2.0657290446180943
Bacillus~phage~Mater Enterococcus~phage~EFLK1 16.061062715491463
Bacillus~phage~Megatron Enterococcus~phage~EFLK1 1.1034942567148915
Bacillus~phage~Moonbeam Enterococcus~phage~EFLK1 19.41084597195776
Bacillus~phage~NotTheCreek Enterococcus~phage~EFLK1 2.187021649896338
Bacillus~phage~Phrodo Enterococcus~phage~EFLK1 4.792272596388009
Bacillus~phage~Riley Enterococcus~phage~EFLK1 4.754444952888329
Bacillus~phage~SP-10 Enterococcus~phage~EFLK1 3.2281463984064045
Bacillus~phage~SalinJah Enterococcus~phage~EFLK1 1.0752357912120578
Bacillus~phage~Shbh1 Enterococcus~phage~EFLK1 18.8083314318346
Bacillus~phage~Spock Enterococcus~phage~EFLK1 4.88809372933932
Bacillus~phage~Troll Enterococcus~phage~EFLK1 7.393673263740301
Bacillus~phage~TsarBomba Enterococcus~phage~EFLK1 9.831779517624927
Bacillus~phage~Zuko Enterococcus~phage~EFLK1 1.0471875208660926
Bacillus~phage~phiAGATE Enterococcus~phage~EFLK1 24.010958336674573
Bacillus~phage~phiNIT1 Enterococcus~phage~EFLK1 20.184261829515812
Bacillus~phage~vB_BceM_Bc431v3 Enterococcus~phage~EFLK1 8.64057373954321
Bacillus~virus~SPO1 Enterococcus~phage~EFLK1 1.2443732855579173
Brochothrix~phage~A9 Enterococcus~phage~EFLK1 43.187272624295254
Enterococcus~phage~ECP3 Enterococcus~phage~EFLK1 300.0
Enterococcus~phage~EFDG1 Enterococcus~phage~EFLK1 169.8384498315046
Enterococcus~phage~phiEF24C Enterococcus~phage~EFLK1 300.0
Lactobacillus~phage~LfeInf Enterococcus~phage~EFLK1 25.742651124991564
Lactobacillus~virus~LP65 Enterococcus~phage~EFLK1 11.040297828640618
Lactobacillus~virus~Lb338-1 Enterococcus~phage~EFLK1 47.13079430485481
Listeria~phage~LMSP-25 Enterococcus~phage~EFLK1 73.63083361109892
Listeria~phage~LMTA-148 Enterococcus~phage~EFLK1 77.20008131557778
Listeria~phage~LP-048 Enterococcus~phage~EFLK1 72.71024648947721
Listeria~phage~LP-083-2 Enterococcus~phage~EFLK1 75.59109190968934
Listeria~phage~LP-125 Enterococcus~phage~EFLK1 73.37736685438371
Listeria~phage~List-36 Enterococcus~phage~EFLK1 73.1123035898161
Listeria~phage~WIL-1 Enterococcus~phage~EFLK1 36.89901742270435
Listeria~phage~vB_LmoM_AG20 Enterococcus~phage~EFLK1 72.57800575463511
Listeria~virus~A511 Enterococcus~phage~EFLK1 70.81305948821145
Staphylococcus~phage~812 Enterococcus~phage~EFLK1 34.0665422115888
Staphylococcus~phage~GH15 Enterococcus~phage~EFLK1 32.67554738005781
Staphylococcus~phage~JD007 Enterococcus~phage~EFLK1 32.49069635090707
Staphylococcus~phage~MCE-2014 Enterococcus~phage~EFLK1 35.1711608468805
Staphylococcus~phage~P108 Enterococcus~phage~EFLK1 31.95241601575064
Staphylococcus~phage~S25-3 Enterococcus~phage~EFLK1 33.18265325983129
Staphylococcus~phage~S25-4 Enterococcus~phage~EFLK1 34.696766986806765
Staphylococcus~phage~Sb-1 Enterococcus~phage~EFLK1 33.99078929847569
Staphylococcus~phage~Stau2 Enterococcus~phage~EFLK1 39.10283371933646
Staphylococcus~phage~Team1 Enterococcus~phage~EFLK1 34.31788391971272
Staphylococcus~phage~Twort Enterococcus~phage~EFLK1 33.91625703476779
Staphylococcus~phage~phiIPLA-C1C Enterococcus~phage~EFLK1 35.239250116339555
Staphylococcus~phage~phiIPLA-RODI Enterococcus~phage~EFLK1 36.429898358946524
Staphylococcus~phage~phiSA12 Enterococcus~phage~EFLK1 34.96906841341014
Staphylococcus~phage~vB_SauM_Remus Enterococcus~phage~EFLK1 29.754410711723278
Staphylococcus~phage~vB_SauM_Romulus Enterococcus~phage~EFLK1 30.46775205292423
Staphylococcus~virus~G1 Enterococcus~phage~EFLK1 32.67554738005781
Staphylococcus~virus~K Enterococcus~phage~EFLK1 31.5496321931555
Staphylococcus~virus~SA11 Enterococcus~phage~EFLK1 38.381688020054256
Enterococcus~phage~EFAP-1 Enterococcus~phage~EFRM31 38.2979027726056
Enterococcus~phage~Ec-ZZ2 Enterococcus~phage~EFRM31 42.08979708321692
Enterococcus~phage~EfaCPT1 Enterococcus~phage~EFRM31 44.40000695062801
Enterococcus~phage~IME-EF4 Enterococcus~phage~EFRM31 45.66992882110922
Enterococcus~phage~IME-EFm1 Enterococcus~phage~EFRM31 30.30651513813851
Enterococcus~phage~IME-EFm5 Enterococcus~phage~EFRM31 27.0351906232716
Enterococcus~phage~IME_EF3 Enterococcus~phage~EFRM31 48.15330486477928
Enterococcus~phage~SANTOR1 Enterococcus~phage~EFRM31 45.66992882110922
Enterococcus~phage~vB_EfaS_IME196 Enterococcus~phage~EFRM31 42.387979228683044
Lactobacillus~phage~A2 Enterococcus~phage~EFRM31 4.09757118840109
Lactobacillus~phage~J-1 Enterococcus~phage~EFRM31 4.061744258401368
Lactobacillus~phage~LF1 Enterococcus~phage~EFRM31 1.70894697925488
Lactobacillus~phage~Lrm1 Enterococcus~phage~EFRM31 4.407825826308607
Lactobacillus~phage~PL-1 Enterococcus~phage~EFRM31 4.208761516814893
Lactobacillus~phage~phiPYB5 Enterococcus~phage~EFRM31 2.091920591946473
Staphylococcus~phage~IME-SA4 Enterococcus~phage~EFRM31 4.09757118840109
Staphylococcus~phage~StB20 Enterococcus~phage~EFRM31 6.617776445298468
Staphylococcus~phage~StB20-like Enterococcus~phage~EFRM31 4.208761516814893
Staphylococcus~phage~phiRS7 Enterococcus~phage~EFRM31 4.09757118840109
Enterococcus~phage~EFAP-1 Enterococcus~phage~Ec-ZZ2 56.88328920193374
Enterococcus~phage~EFRM31 Enterococcus~phage~Ec-ZZ2 42.08979708321692
Enterococcus~phage~EfaCPT1 Enterococcus~phage~Ec-ZZ2 137.43651754784642
Enterococcus~phage~IME-EF4 Enterococcus~phage~Ec-ZZ2 151.71046357384873
Enterococcus~phage~IME-EFm1 Enterococcus~phage~Ec-ZZ2 57.77559332548319
Enterococcus~phage~IME-EFm5 Enterococcus~phage~Ec-ZZ2 57.77559332548319
Enterococcus~phage~IME_EF3 Enterococcus~phage~Ec-ZZ2 141.6441364133643
Enterococcus~phage~SANTOR1 Enterococcus~phage~Ec-ZZ2 129.83718458917664
Enterococcus~phage~vB_EfaS_IME196 Enterococcus~phage~Ec-ZZ2 115.14176139327017
Lactobacillus~phage~A2 Enterococcus~phage~Ec-ZZ2 6.359841211267706
Lactobacillus~phage~J-1 Enterococcus~phage~Ec-ZZ2 4.062788680480629
Lactobacillus~phage~Lrm1 Enterococcus~phage~Ec-ZZ2 2.2436624893267014
Lactobacillus~phage~PL-1 Enterococcus~phage~Ec-ZZ2 4.240145545643007
Staphylococcus~phage~IME-SA4 Enterococcus~phage~Ec-ZZ2 1.9347770109817022
Staphylococcus~phage~StB20 Enterococcus~phage~Ec-ZZ2 1.8295446675881673
Staphylococcus~phage~StB20-like Enterococcus~phage~Ec-ZZ2 2.0454539192857117
Staphylococcus~phage~phiRS7 Enterococcus~phage~Ec-ZZ2 1.9347770109817022
Enterococcus~phage~EFAP-1 Enterococcus~phage~EfaCPT1 68.1009548672616
Enterococcus~phage~EFRM31 Enterococcus~phage~EfaCPT1 44.40000695062801
Enterococcus~phage~Ec-ZZ2 Enterococcus~phage~EfaCPT1 137.43651754784642
Enterococcus~phage~IME-EF4 Enterococcus~phage~EfaCPT1 145.1450716406657
Enterococcus~phage~IME-EFm1 Enterococcus~phage~EfaCPT1 67.88623204723994
Enterococcus~phage~IME-EFm5 Enterococcus~phage~EfaCPT1 61.63582510534771
Enterococcus~phage~IME_EF3 Enterococcus~phage~EfaCPT1 160.09446434628333
Enterococcus~phage~SANTOR1 Enterococcus~phage~EfaCPT1 132.6317658979015
Enterococcus~phage~vB_EfaS_IME196 Enterococcus~phage~EfaCPT1 122.45254898376238
Lactobacillus~phage~A2 Enterococcus~phage~EfaCPT1 5.862552993478583
Lactobacillus~phage~J-1 Enterococcus~phage~EfaCPT1 3.640606349534223
Lactobacillus~phage~Lrm1 Enterococcus~phage~EfaCPT1 1.894807975504123
Lactobacillus~phage~PL-1 Enterococcus~phage~EfaCPT1 3.8177676201359647
Staphylococcus~phage~IME-SA4 Enterococcus~phage~EfaCPT1 1.5863026243763185
Staphylococcus~phage~StB20 Enterococcus~phage~EfaCPT1 1.4812128080653428
Staphylococcus~phage~StB20-like Enterococcus~phage~EfaCPT1 1.696836994285957
Staphylococcus~phage~phiRS7 Enterococcus~phage~EfaCPT1 1.5863026243763185
Enterococcus~phage~EFAP-1 Enterococcus~phage~IME-EF4 60.85159499972655
Enterococcus~phage~EFRM31 Enterococcus~phage~IME-EF4 45.66992882110922
Enterococcus~phage~Ec-ZZ2 Enterococcus~phage~IME-EF4 151.71046357384873
Enterococcus~phage~EfaCPT1 Enterococcus~phage~IME-EF4 145.1450716406657
Enterococcus~phage~IME-EFm1 Enterococcus~phage~IME-EF4 63.84261549267797
Enterococcus~phage~IME-EFm5 Enterococcus~phage~IME-EF4 60.66651578043699
Enterococcus~phage~IME_EF3 Enterococcus~phage~IME-EF4 140.9074897789919
Enterococcus~phage~SANTOR1 Enterococcus~phage~IME-EF4 150.93236830774384
Enterococcus~phage~vB_EfaS_IME196 Enterococcus~phage~IME-EF4 110.68009415440595
Lactobacillus~phage~A2 Enterococcus~phage~IME-EF4 6.306240548288989
Lactobacillus~phage~J-1 Enterococcus~phage~IME-EF4 4.0173100328302125
Lactobacillus~phage~Lrm1 Enterococcus~phage~IME-EF4 2.206106933551186
Lactobacillus~phage~PL-1 Enterococcus~phage~IME-EF4 4.194647337243651
Staphylococcus~phage~IME-SA4 Enterococcus~phage~IME-EF4 1.8972594717406368
Staphylococcus~phage~StB20 Enterococcus~phage~IME-EF4 1.7920413826929904
Staphylococcus~phage~StB20-like Enterococcus~phage~IME-EF4 2.0079221245855488
Staphylococcus~phage~phiRS7 Enterococcus~phage~IME-EF4 1.8972594717406368
Enterococcus~phage~EFAP-1 Enterococcus~phage~IME-EFm1 40.102190212020716
Enterococcus~phage~EFRM31 Enterococcus~phage~IME-EFm1 30.30651513813851
Enterococcus~phage~Ec-ZZ2 Enterococcus~phage~IME-EFm1 57.77559332548319
Enterococcus~phage~EfaCPT1 Enterococcus~phage~IME-EFm1 67.88623204723994
Enterococcus~phage~IME-EF4 Enterococcus~phage~IME-EFm1 63.84261549267797
Enterococcus~phage~IME-EFm5 Enterococcus~phage~IME-EFm1 146.29627987579184
Enterococcus~phage~IME_EF3 Enterococcus~phage~IME-EFm1 71.0653570898125
Enterococcus~phage~SANTOR1 Enterococcus~phage~IME-EFm1 57.5291629863053
Enterococcus~phage~vB_EfaS_IME196 Enterococcus~phage~IME-EFm1 61.463210976414366
Lactobacillus~phage~A2 Enterococcus~phage~IME-EFm1 3.6451197463533314
Lactobacillus~phage~J-1 Enterococcus~phage~IME-EFm1 3.6019671207371298
Lactobacillus~phage~Lrm1 Enterococcus~phage~IME-EFm1 4.0192335617689645
Lactobacillus~phage~PL-1 Enterococcus~phage~IME-EFm1 3.7791088334831615
Staphylococcus~phage~IME-SA4 Enterococcus~phage~IME-EFm1 1.554388944240963
Staphylococcus~phage~StB20 Enterococcus~phage~IME-EFm1 3.5177799282155826
Staphylococcus~phage~StB20-like Enterococcus~phage~IME-EFm1 1.6649090622905058
Staphylococcus~phage~phiRS7 Enterococcus~phage~IME-EFm1 3.6451197463533314
Enterococcus~phage~EFAP-1 Enterococcus~phage~IME-EFm5 33.235572753178445
Enterococcus~phage~EFRM31 Enterococcus~phage~IME-EFm5 27.0351906232716
Enterococcus~phage~Ec-ZZ2 Enterococcus~phage~IME-EFm5 57.77559332548319
Enterococcus~phage~EfaCPT1 Enterococcus~phage~IME-EFm5 61.63582510534771
Enterococcus~phage~IME-EF4 Enterococcus~phage~IME-EFm5 60.66651578043699
Enterococcus~phage~IME-EFm1 Enterococcus~phage~IME-EFm5 146.29627987579184
Enterococcus~phage~IME_EF3 Enterococcus~phage~IME-EFm5 64.74307049598721
Enterococcus~phage~SANTOR1 Enterococcus~phage~IME-EFm5 54.430552764807146
Enterococcus~phage~vB_EfaS_IME196 Enterococcus~phage~IME-EFm5 52.05058370017335
Lactobacillus~phage~A2 Enterococcus~phage~IME-EFm5 1.554388944240963
Lactobacillus~phage~J-1 Enterococcus~phage~IME-EFm5 3.6019671207371298
Lactobacillus~phage~Lrm1 Enterococcus~phage~IME-EFm5 1.8628562873937176
Lactobacillus~phage~PL-1 Enterococcus~phage~IME-EFm5 3.7791088334831615
Staphylococcus~phage~IME-SA4 Enterococcus~phage~IME-EFm5 1.554388944240963
Staphylococcus~phage~StB20 Enterococcus~phage~IME-EFm5 1.449313378596913
Staphylococcus~phage~StB20-like Enterococcus~phage~IME-EFm5 1.6649090622905058
Staphylococcus~phage~phiRS7 Enterococcus~phage~IME-EFm5 3.6451197463533314
Enterococcus~phage~EFAP-1 Enterococcus~phage~IME_EF3 68.1009548672616
Enterococcus~phage~EFRM31 Enterococcus~phage~IME_EF3 48.15330486477928
Enterococcus~phage~Ec-ZZ2 Enterococcus~phage~IME_EF3 141.6441364133643
Enterococcus~phage~EfaCPT1 Enterococcus~phage~IME_EF3 160.09446434628333
Enterococcus~phage~IME-EF4 Enterococcus~phage~IME_EF3 140.9074897789919
Enterococcus~phage~IME-EFm1 Enterococcus~phage~IME_EF3 71.0653570898125
Enterococcus~phage~IME-EFm5 Enterococcus~phage~IME_EF3 64.74307049598721
Enterococcus~phage~SANTOR1 Enterococcus~phage~IME_EF3 128.58650526154523
Enterococcus~phage~vB_EfaS_IME196 Enterococcus~phage~IME_EF3 122.45254898376238
Lactobacillus~phage~A2 Enterococcus~phage~IME_EF3 8.114013440716889
Lactobacillus~phage~J-1 Enterococcus~phage~IME_EF3 5.811710144874401
Lactobacillus~phage~Lrm1 Enterococcus~phage~IME_EF3 4.057916797839298
Lactobacillus~phage~PL-1 Enterococcus~phage~IME_EF3 6.020464428512487
Staphylococcus~phage~IME-SA4 Enterococcus~phage~IME_EF3 1.5863026243763185
Staphylococcus~phage~StB20 Enterococcus~phage~IME_EF3 3.556409378556471
Staphylococcus~phage~StB20-like Enterococcus~phage~IME_EF3 1.696836994285957
Staphylococcus~phage~phiRS7 Enterococcus~phage~IME_EF3 1.5863026243763185
Enterococcus~phage~EFAP-1 Enterococcus~phage~SANTOR1 48.82657688764543
Enterococcus~phage~EFRM31 Enterococcus~phage~SANTOR1 45.66992882110922
Enterococcus~phage~Ec-ZZ2 Enterococcus~phage~SANTOR1 129.83718458917664
Enterococcus~phage~EfaCPT1 Enterococcus~phage~SANTOR1 132.6317658979015
Enterococcus~phage~IME-EF4 Enterococcus~phage~SANTOR1 150.93236830774384
Enterococcus~phage~IME-EFm1 Enterococcus~phage~SANTOR1 57.5291629863053
Enterococcus~phage~IME-EFm5 Enterococcus~phage~SANTOR1 54.430552764807146
Enterococcus~phage~IME_EF3 Enterococcus~phage~SANTOR1 128.58650526154523
Enterococcus~phage~vB_EfaS_IME196 Enterococcus~phage~SANTOR1 99.12548090263684
Lactobacillus~phage~A2 Enterococcus~phage~SANTOR1 6.306240548288989
Lactobacillus~phage~J-1 Enterococcus~phage~SANTOR1 4.0173100328302125
Lactobacillus~phage~Lrm1 Enterococcus~phage~SANTOR1 2.206106933551186
Lactobacillus~phage~PL-1 Enterococcus~phage~SANTOR1 4.194647337243651
Enterococcus~phage~BC611 Enterococcus~phage~VD13 178.17721600120268
Enterococcus~phage~vB_EfaS_IME198 Enterococcus~phage~VD13 214.4918311313214
Listeria~phage~LP-026 Enterococcus~phage~VD13 6.949860823534196
Listeria~phage~LP-037 Enterococcus~phage~VD13 6.949860823534196
Listeria~phage~LP-110 Enterococcus~phage~VD13 6.985170366963817
Listeria~phage~LP-114 Enterococcus~phage~VD13 6.880206657589635
Listeria~phage~P70 Enterococcus~phage~VD13 6.778052803867353
Streptococcus~phage~SPQS1 Enterococcus~phage~VD13 192.81495913363543
Bacillus~phage~AvesoBmore Enterococcus~phage~phiEF24C 5.494419757738862
Bacillus~phage~B4 Enterococcus~phage~phiEF24C 5.984880281910137
Bacillus~phage~BCP78 Enterococcus~phage~phiEF24C 13.00635541123285
Bacillus~phage~BCP8-2 Enterococcus~phage~phiEF24C 11.735296403341255
Bacillus~phage~BPS10C Enterococcus~phage~phiEF24C 2.333504795082173
Bacillus~phage~Bastille Enterococcus~phage~phiEF24C 4.7775143299043
Bacillus~phage~Bcp1 Enterococcus~phage~phiEF24C 11.438097216903937
Bacillus~phage~Belinda Enterococcus~phage~phiEF24C 1.9471213388069097
Bacillus~phage~BigBertha Enterococcus~phage~phiEF24C 5.69346230347971
Bacillus~phage~Bobb Enterococcus~phage~phiEF24C 28.32736999758909
Bacillus~phage~Bp8p-C Enterococcus~phage~phiEF24C 23.356344136280725
Bacillus~phage~CAM003 Enterococcus~phage~phiEF24C 4.504369160846168
Bacillus~phage~CampHawk Enterococcus~phage~phiEF24C 3.028310804194306
Bacillus~phage~DIGNKC Enterococcus~phage~phiEF24C 2.009089604488378
Bacillus~phage~Deep~Blue Enterococcus~phage~phiEF24C 11.535749998103384
Bacillus~phage~DirtyBetty Enterococcus~phage~phiEF24C 1.8408496755756607
Bacillus~phage~Eldridge Enterococcus~phage~phiEF24C 15.67784497349394
Bacillus~phage~Evoli Enterococcus~phage~phiEF24C 4.373147006257221
Bacillus~phage~Grass Enterococcus~phage~phiEF24C 23.07559737276944
Bacillus~phage~Hoody~T Enterococcus~phage~phiEF24C 4.838012766703254
Bacillus~phage~JBP901 Enterococcus~phage~phiEF24C 10.876460953790012
Bacillus~phage~Kida Enterococcus~phage~phiEF24C 1.8109794406449717
Bacillus~phage~Mater Enterococcus~phage~phiEF24C 17.12203096908881
Bacillus~phage~Megatron Enterococcus~phage~phiEF24C 2.024726703911967
Bacillus~phage~Moonbeam Enterococcus~phage~phiEF24C 17.277080513782437
Bacillus~phage~Nigalana Enterococcus~phage~phiEF24C 1.8408496755756607
Bacillus~phage~NotTheCreek Enterococcus~phage~phiEF24C 1.9317723037951096
Bacillus~phage~Phrodo Enterococcus~phage~phiEF24C 5.754617401957488
Bacillus~phage~Riley Enterococcus~phage~phiEF24C 5.713771461387785
Bacillus~phage~SP-10 Enterococcus~phage~phiEF24C 6.939260706931196
Bacillus~phage~SalinJah Enterococcus~phage~phiEF24C 1.9935109227440853
Bacillus~phage~Shbh1 Enterococcus~phage~phiEF24C 20.01378945923727
Bacillus~phage~Spock Enterococcus~phage~phiEF24C 5.858085538437005
Bacillus~phage~Troll Enterococcus~phage~phiEF24C 8.36775209087686
Bacillus~phage~TsarBomba Enterococcus~phage~phiEF24C 12.343339826401888
Bacillus~phage~W.Ph. Enterococcus~phage~phiEF24C 1.106212801084065
Bacillus~phage~Zuko Enterococcus~phage~phiEF24C 1.962527190092108
Bacillus~phage~phiAGATE Enterococcus~phage~phiEF24C 26.85633039909234
Bacillus~phage~phiNIT1 Enterococcus~phage~phiEF24C 24.64770330168529
Bacillus~phage~vB_BceM_Bc431v3 Enterococcus~phage~phiEF24C 9.700858064484663
Bacillus~virus~SPO1 Enterococcus~phage~phiEF24C 2.2948906083113174
Brochothrix~phage~A9 Enterococcus~phage~phiEF24C 50.14202759499392
Enterococcus~phage~ECP3 Enterococcus~phage~phiEF24C 300.0
Enterococcus~phage~EFDG1 Enterococcus~phage~phiEF24C 185.7283128955798
Enterococcus~phage~EFLK1 Enterococcus~phage~phiEF24C 300.0
Lactobacillus~phage~LfeInf Enterococcus~phage~phiEF24C 25.18812540703291
Lactobacillus~virus~LP65 Enterococcus~phage~phiEF24C 10.67384776936279
Lactobacillus~virus~Lb338-1 Enterococcus~phage~phiEF24C 48.15711253077554
Lactococcus~phage~phiL47 Enterococcus~phage~phiEF24C 1.3593068919563196
Listeria~phage~LMSP-25 Enterococcus~phage~phiEF24C 76.71830307458247
Listeria~phage~LMTA-148 Enterococcus~phage~phiEF24C 78.09965846619596
Listeria~phage~LP-048 Enterococcus~phage~phiEF24C 75.86385175740457
Listeria~phage~LP-083-2 Enterococcus~phage~phiEF24C 78.66357064661575
Listeria~phage~LP-125 Enterococcus~phage~phiEF24C 76.45249691847495
Listeria~phage~List-36 Enterococcus~phage~phiEF24C 76.2860968468205
Listeria~phage~WIL-1 Enterococcus~phage~phiEF24C 36.365647217238646
Listeria~phage~vB_LmoM_AG20 Enterococcus~phage~phiEF24C 75.72498637445234
Listeria~virus~A511 Enterococcus~phage~phiEF24C 73.87232145750156
Staphylococcus~phage~812 Enterococcus~phage~phiEF24C 42.52080693070819
Staphylococcus~phage~GH15 Enterococcus~phage~phiEF24C 41.14928831807104
Staphylococcus~phage~JD007 Enterococcus~phage~phiEF24C 40.929258037949836
Staphylococcus~phage~MCE-2014 Enterococcus~phage~phiEF24C 43.829361524289496
Staphylococcus~phage~P108 Enterococcus~phage~phiEF24C 40.28876005790688
Staphylococcus~phage~S25-3 Enterococcus~phage~phiEF24C 41.753113261443644
Staphylococcus~phage~S25-4 Enterococcus~phage~phiEF24C 43.55801375129768
Staphylococcus~phage~Sb-1 Enterococcus~phage~phiEF24C 43.02290761442813
Staphylococcus~phage~Stau2 Enterococcus~phage~phiEF24C 38.30289544353051
Staphylococcus~phage~Team1 Enterococcus~phage~phiEF24C 40.929258037949836
Staphylococcus~phage~Twort Enterococcus~phage~phiEF24C 38.790530331066684
Staphylococcus~phage~phiIPLA-C1C Enterococcus~phage~phiEF24C 43.91006961539008
Staphylococcus~phage~phiIPLA-RODI Enterococcus~phage~phiEF24C 43.122174931559876
Staphylococcus~phage~phiSA12 Enterococcus~phage~phiEF24C 43.589849758917374
Staphylococcus~phage~vB_SauM_Remus Enterococcus~phage~phiEF24C 30.944683624101447
Staphylococcus~phage~vB_SauM_Romulus Enterococcus~phage~phiEF24C 31.687785922372417
Staphylococcus~virus~G1 Enterococcus~phage~phiEF24C 41.14928831807104
Staphylococcus~virus~K Enterococcus~phage~phiEF24C 39.809696893611026
Staphylococcus~virus~SA11 Enterococcus~phage~phiEF24C 37.58234906731714
Brochothrix~phage~NF5 Enterococcus~phage~phiEf11 13.400577451462674
Enterococcus~phage~EFC-1 Enterococcus~phage~phiEf11 52.53732954341657
Enterococcus~phage~phiFL1A Enterococcus~phage~phiEf11 10.74700178565756
Enterococcus~phage~phiFL2A Enterococcus~phage~phiEf11 8.27344430745924
Enterococcus~phage~phiFL3A Enterococcus~phage~phiEf11 5.9508278240792665
Enterococcus~phage~vB_EfaS_IME197 Enterococcus~phage~phiEf11 113.87849914520885
Lactobacillus~phage~CL1 Enterococcus~phage~phiEf11 1.7189532863798265
Lactobacillus~phage~CL2 Enterococcus~phage~phiEf11 1.7920413826929904
Lactobacillus~phage~LfeSau Enterococcus~phage~phiEf11 2.2004196503697253
Lactobacillus~phage~PLE3 Enterococcus~phage~phiEf11 3.9330250492622296
Lactobacillus~phage~iLp1308 Enterococcus~phage~phiEf11 4.428520090827104
Lactobacillus~phage~iLp84 Enterococcus~phage~phiEf11 3.9330250492622296
Lactobacillus~prophage~Lj928 Enterococcus~phage~phiEf11 6.7405171493218345
Lactococcus~phage~TP901-1 Enterococcus~phage~phiEf11 18.65982004644574
Lactococcus~phage~Tuc2009 Enterococcus~phage~phiEf11 13.565970207193406
Lactococcus~phage~ul36 Enterococcus~phage~phiEf11 20.747517364295046
Staphylococcus~phage~B236 Enterococcus~phage~phiEf11 1.5464797733917672
Staphylococcus~virus~187 Enterococcus~phage~phiEf11 1.2384647158920883
Streptococcus~phage~20617 Enterococcus~phage~phiEf11 1.6138064636678182
Streptococcus~phage~SMP Enterococcus~phage~phiEf11 2.292349946265799
Streptococcus~phage~TP-778L Enterococcus~phage~phiEf11 2.11227240952413
Streptococcus~phage~TP-J34 Enterococcus~phage~phiEf11 1.7920413826929904
Streptococcus~virus~2972 Enterococcus~phage~phiEf11 2.48895657042483
Streptococcus~virus~858 Enterococcus~phage~phiEf11 4.656916466940911
Streptococcus~virus~9871 Enterococcus~phage~phiEf11 14.200751026255567
Streptococcus~virus~9872 Enterococcus~phage~phiEf11 11.66994514692102
Streptococcus~virus~9874 Enterococcus~phage~phiEf11 11.757793484525912
Streptococcus~virus~ALQ132 Enterococcus~phage~phiEf11 2.48895657042483
Streptococcus~virus~O1205 Enterococcus~phage~phiEf11 4.071917460953096
Streptococcus~virus~Sfi11 Enterococcus~phage~phiEf11 2.1558926017628908
Weissella~phage~WCP30 Enterococcus~phage~phiEf11 5.414972263308461
healthy_NODE_441_length_61757_cov_5.03217_fragment_1 Enterococcus~phage~phiEf11 1.7189532863798265
healthy_NODE_454_length_46092_cov_10.3609 Enterococcus~phage~phiEf11 1.6138064636678182
Enterococcus~phage~EFC-1 Enterococcus~phage~phiFL1A 4.149939473611735
Enterococcus~phage~phiEf11 Enterococcus~phage~phiFL1A 10.74700178565756
Enterococcus~phage~phiFL2A Enterococcus~phage~phiFL1A 135.19814046403891
Enterococcus~phage~phiFL3A Enterococcus~phage~phiFL1A 71.55018185145025
Enterococcus~phage~vB_EfaS_IME197 Enterococcus~phage~phiFL1A 10.439899075627153
Lactobacillus~virus~ATCC8014 Enterococcus~phage~phiFL1A 4.104451045770145
Lactobacillus~virus~phiJL1 Enterococcus~phage~phiFL1A 4.828616334128287
Listeria~phage~B054 Enterococcus~phage~phiFL1A 1.295217969630305
Pediococcus~virus~cIP1 Enterococcus~phage~phiFL1A 4.243402138955388
Streptococcus~phage~315.6 Enterococcus~phage~phiFL1A 11.764755519129412
Streptococcus~phage~P9 Enterococcus~phage~phiFL1A 11.601931840905014
Enterococcus~phage~EFC-1 Enterococcus~phage~phiFL2A 1.8991212170451464
Enterococcus~phage~phiEf11 Enterococcus~phage~phiFL2A 8.27344430745924
Enterococcus~phage~phiFL1A Enterococcus~phage~phiFL2A 135.19814046403891
Enterococcus~phage~phiFL3A Enterococcus~phage~phiFL2A 54.96402908976112
Enterococcus~phage~phiFL4A Enterococcus~phage~phiFL2A 4.253196797333298
Enterococcus~phage~vB_EfaS_IME197 Enterococcus~phage~phiFL2A 8.002917916668071
Lactobacillus~virus~ATCC8014 Enterococcus~phage~phiFL2A 1.8616084293378767
Lactobacillus~virus~phiJL1 Enterococcus~phage~phiFL2A 2.4581007973009994
Pediococcus~virus~cIP1 Enterococcus~phage~phiFL2A 1.9761800404371614
Staphylococcus~virus~187 Enterococcus~phage~phiFL2A 1.3078702530782431
Streptococcus~phage~315.6 Enterococcus~phage~phiFL2A 11.630124569167549
Streptococcus~phage~P9 Enterococcus~phage~phiFL2A 11.467321445827459
Brochothrix~phage~BL3 Enterococcus~phage~phiFL3A 28.15845024417254
Enterococcus~phage~phiEf11 Enterococcus~phage~phiFL3A 5.9508278240792665
Enterococcus~phage~phiFL1A Enterococcus~phage~phiFL3A 71.55018185145025
Enterococcus~phage~phiFL2A Enterococcus~phage~phiFL3A 54.96402908976112
Enterococcus~phage~vB_EfaS_IME197 Enterococcus~phage~phiFL3A 5.716241918444154
Lactobacillus~phage~PLE3 Enterococcus~phage~phiFL3A 1.8265419787374695
Lactobacillus~phage~iLp84 Enterococcus~phage~phiFL3A 1.8265419787374695
Lactobacillus~prophage~Lj965 Enterococcus~phage~phiFL3A 22.64982827076029
Lactococcus~phage~PLgT-1 Enterococcus~phage~phiFL3A 25.589426466817617
Listeria~phage~B054 Enterococcus~phage~phiFL3A 5.2958481546559115
Oenococcus~phage~phi9805 Enterococcus~phage~phiFL3A 21.49814358541108
Oenococcus~phage~phiS11 Enterococcus~phage~phiFL3A 21.053773929781592
Oenococcus~phage~phiS13 Enterococcus~phage~phiFL3A 21.61498655189231
Streptococcus~phage~phiARI0462 Enterococcus~phage~phiFL3A 2.1904359644900007
healthy_NODE_725_length_35622_cov_24.0147 Enterococcus~phage~phiFL3A 2.4229678150723695
Bacillus~phage~PBC1 Enterococcus~phage~phiFL4A 4.8810982364730195
CD_NODE_1310_length_26182_cov_8.38504 Enterococcus~phage~phiFL4A 3.1964042159682355
CD_NODE_1969_length_16081_cov_14.682 Enterococcus~phage~phiFL4A 4.472736297087912
CD_NODE_278_length_66960_cov_6.8704_fragment_1 Enterococcus~phage~phiFL4A 6.244829018855834
CD_NODE_32_length_229578_cov_32.1429_fragment_3 Enterococcus~phage~phiFL4A 2.056117843270674
CD_NODE_49_length_173061_cov_14.4149_fragment_1 Enterococcus~phage~phiFL4A 3.210454365965922
CD_NODE_620_length_39645_cov_26.6671 Enterococcus~phage~phiFL4A 2.400830197797247
CD_NODE_653_length_45007_cov_20.517 Enterococcus~phage~phiFL4A 2.056117843270674
CD_NODE_731_length_22579_cov_4.90876 Enterococcus~phage~phiFL4A 1.6936087153238946
CD_NODE_883_length_36277_cov_14.7493_fragment_1 Enterococcus~phage~phiFL4A 4.076110440705151
Clostridium~phage~phiCT453A Enterococcus~phage~phiFL4A 4.296422770840448
Croceibacter~phage~P2559Y Enterococcus~phage~phiFL4A 2.5292547003698465
Enterococcus~phage~phiFL2A Enterococcus~phage~phiFL4A 4.253196797333298
Lactococcus~phage~1358 Enterococcus~phage~phiFL4A 26.97557312151648
Lactococcus~phage~50101 Enterococcus~phage~phiFL4A 2.5292547003698465
Lactococcus~phage~63301 Enterococcus~phage~phiFL4A 2.665854633888647
Lactococcus~phage~BM13 Enterococcus~phage~phiFL4A 30.946088328703535
Lactococcus~phage~phiLC3 Enterococcus~phage~phiFL4A 4.826980294770203
Listeria~phage~P35 Enterococcus~phage~phiFL4A 6.909358862502258
Listeria~phage~P40 Enterococcus~phage~phiFL4A 6.5843456283184585
Staphylococcus~phage~2638A Enterococcus~phage~phiFL4A 4.524153259650924
Staphylococcus~phage~SMSAP5 Enterococcus~phage~phiFL4A 5.360512930604561
Staphylococcus~phage~StauST398-2 Enterococcus~phage~phiFL4A 6.5843456283184585
Staphylococcus~phage~YMC/09/04/R1988 Enterococcus~phage~phiFL4A 6.5843456283184585
Staphylococcus~phage~phi2958PVL Enterococcus~phage~phiFL4A 6.688831181189664
Staphylococcus~phage~phi7401PVL Enterococcus~phage~phiFL4A 7.688383215354929
Staphylococcus~phage~tp310-2 Enterococcus~phage~phiFL4A 6.337985965944573
Staphylococcus~phage~vB_SauS_phi2 Enterococcus~phage~phiFL4A 4.340386713046828
Staphylococcus~virus~3a Enterococcus~phage~phiFL4A 4.087204699986521
Staphylococcus~virus~47 Enterococcus~phage~phiFL4A 6.434121913025639
Staphylococcus~virus~IPLA35 Enterococcus~phage~phiFL4A 6.5843456283184585
Staphylococcus~virus~phi12 Enterococcus~phage~phiFL4A 7.3390177924743005
healthy_NODE_1_length_748671_cov_10.1081_fragment_8 Enterococcus~phage~phiFL4A 1.4184295343996647
healthy_NODE_390_length_53531_cov_6.31592_fragment_1 Enterococcus~phage~phiFL4A 2.863111392599367
healthy_NODE_52_length_170653_cov_20.3714_fragment_2 Enterococcus~phage~phiFL4A 3.7842620398979294
Enterococcus~phage~vB_Efae230P-4 Enterococcus~phage~vB_EfaP_IME195 71.17429597591757
Lactoccocus~phage~WP-2 Enterococcus~phage~vB_EfaP_IME195 12.084349909148461
Staphylococcus~aureus~phage~P68 Enterococcus~phage~vB_EfaP_IME195 9.191459633243582
Staphylococcus~phage~44AHJD Enterococcus~phage~vB_EfaP_IME195 9.3296595999015
Staphylococcus~phage~66 Enterococcus~phage~vB_EfaP_IME195 8.593481420028336
Staphylococcus~phage~BP39 Enterococcus~phage~vB_EfaP_IME195 9.475684904788082
Staphylococcus~phage~GRCS Enterococcus~phage~vB_EfaP_IME195 9.3296595999015
Staphylococcus~phage~S24-1 Enterococcus~phage~vB_EfaP_IME195 9.3296595999015
Staphylococcus~phage~SAP-2 Enterococcus~phage~vB_EfaP_IME195 9.475684904788082
Staphylococcus~phage~SLPW Enterococcus~phage~vB_EfaP_IME195 9.475684904788082
Streptococcus~phage~C1 Enterococcus~phage~vB_EfaP_IME195 12.73374324115969
Enterococcus~phage~EFAP-1 Enterococcus~phage~vB_EfaS_IME196 57.26955118425244
Enterococcus~phage~EFRM31 Enterococcus~phage~vB_EfaS_IME196 42.387979228683044
Enterococcus~phage~Ec-ZZ2 Enterococcus~phage~vB_EfaS_IME196 115.14176139327017
Enterococcus~phage~EfaCPT1 Enterococcus~phage~vB_EfaS_IME196 122.45254898376238
Enterococcus~phage~IME-EF4 Enterococcus~phage~vB_EfaS_IME196 110.68009415440595
Enterococcus~phage~IME-EFm1 Enterococcus~phage~vB_EfaS_IME196 61.463210976414366
Enterococcus~phage~IME-EFm5 Enterococcus~phage~vB_EfaS_IME196 52.05058370017335
Enterococcus~phage~IME_EF3 Enterococcus~phage~vB_EfaS_IME196 122.45254898376238
Enterococcus~phage~SANTOR1 Enterococcus~phage~vB_EfaS_IME196 99.12548090263684
Lactobacillus~phage~A2 Enterococcus~phage~vB_EfaS_IME196 8.814888507768412
Lactobacillus~phage~J-1 Enterococcus~phage~vB_EfaS_IME196 6.419095490193636
Lactobacillus~phage~Lrm1 Enterococcus~phage~vB_EfaS_IME196 4.574070366940599
Lactobacillus~phage~PL-1 Enterococcus~phage~vB_EfaS_IME196 6.62808947211951
Staphylococcus~phage~IME-SA4 Enterococcus~phage~vB_EfaS_IME196 2.0118453378248615
Staphylococcus~phage~StB20 Enterococcus~phage~vB_EfaS_IME196 4.071917460953096
Staphylococcus~phage~StB20-like Enterococcus~phage~vB_EfaS_IME196 2.1225507580011476
Staphylococcus~phage~phiRS7 Enterococcus~phage~vB_EfaS_IME196 2.0118453378248615
Brochothrix~phage~NF5 Enterococcus~phage~vB_EfaS_IME197 15.519232558294085
CD_NODE_150_length_99529_cov_17.3017_fragment_1 Enterococcus~phage~vB_EfaS_IME197 1.7419013671520949
Enterococcus~phage~EFC-1 Enterococcus~phage~vB_EfaS_IME197 51.592355079616524
Enterococcus~phage~phiEf11 Enterococcus~phage~vB_EfaS_IME197 113.87849914520885
Enterococcus~phage~phiFL1A Enterococcus~phage~vB_EfaS_IME197 10.439899075627153
Enterococcus~phage~phiFL2A Enterococcus~phage~vB_EfaS_IME197 8.002917916668071
Enterococcus~phage~phiFL3A Enterococcus~phage~vB_EfaS_IME197 5.716241918444154
Lactobacillus~prophage~Lj928 Enterococcus~phage~vB_EfaS_IME197 8.856987266208616
Lactococcus~phage~TP901-1 Enterococcus~phage~vB_EfaS_IME197 15.703062050863885
Lactococcus~phage~Tuc2009 Enterococcus~phage~vB_EfaS_IME197 15.703062050863885
Lactococcus~phage~ul36 Enterococcus~phage~vB_EfaS_IME197 22.87775038011529
Staphylococcus~virus~187 Enterococcus~phage~vB_EfaS_IME197 1.0742565982482848
Staphylococcus~virus~X2 Enterococcus~phage~vB_EfaS_IME197 1.0742565982482848
Streptococcus~phage~20617 Enterococcus~phage~vB_EfaS_IME197 1.449313378596913
Streptococcus~phage~SMP Enterococcus~phage~vB_EfaS_IME197 4.3405337342563195
Streptococcus~phage~TP-778L Enterococcus~phage~vB_EfaS_IME197 4.121937937723138
Streptococcus~phage~TP-J34 Enterococcus~phage~vB_EfaS_IME197 3.7336644145586595
Streptococcus~virus~2972 Enterococcus~phage~vB_EfaS_IME197 2.323964558066419
Streptococcus~virus~858 Enterococcus~phage~vB_EfaS_IME197 4.457213510682881
Streptococcus~virus~9871 Enterococcus~phage~vB_EfaS_IME197 11.362534113421283
Streptococcus~virus~9872 Enterococcus~phage~vB_EfaS_IME197 8.932393354905408
Streptococcus~virus~9874 Enterococcus~phage~vB_EfaS_IME197 9.009490953921691
Streptococcus~virus~ALQ132 Enterococcus~phage~vB_EfaS_IME197 2.323964558066419
Streptococcus~virus~O1205 Enterococcus~phage~vB_EfaS_IME197 6.085043830794407
Streptococcus~virus~Sfi11 Enterococcus~phage~vB_EfaS_IME197 1.9910669315742195
healthy_NODE_454_length_46092_cov_10.3609 Enterococcus~phage~vB_EfaS_IME197 1.449313378596913
Enterococcus~phage~BC611 Enterococcus~phage~vB_EfaS_IME198 215.32225769711206
Enterococcus~phage~VD13 Enterococcus~phage~vB_EfaS_IME198 214.4918311313214
Listeria~phage~LP-026 Enterococcus~phage~vB_EfaS_IME198 6.640505125296966
Listeria~phage~LP-037 Enterococcus~phage~vB_EfaS_IME198 6.640505125296966
Listeria~phage~LP-110 Enterococcus~phage~vB_EfaS_IME198 6.675778714040242
Listeria~phage~LP-114 Enterococcus~phage~vB_EfaS_IME198 6.570922867511764
Listeria~phage~P70 Enterococcus~phage~vB_EfaS_IME198 6.468876873780228
Streptococcus~phage~SPQS1 Enterococcus~phage~vB_EfaS_IME198 224.34203113793131
Enterococcus~phage~vB_EfaP_IME195 Enterococcus~phage~vB_Efae230P-4 71.17429597591757
Lactoccocus~phage~WP-2 Enterococcus~phage~vB_Efae230P-4 12.350733623326871
Staphylococcus~aureus~phage~P68 Enterococcus~phage~vB_Efae230P-4 9.414390907982067
Staphylococcus~phage~44AHJD Enterococcus~phage~vB_Efae230P-4 9.552600658977507
Staphylococcus~phage~66 Enterococcus~phage~vB_Efae230P-4 8.816363772748556
Staphylococcus~phage~BP39 Enterococcus~phage~vB_Efae230P-4 9.69863574817957
Staphylococcus~phage~GRCS Enterococcus~phage~vB_Efae230P-4 9.552600658977507
Staphylococcus~phage~S24-1 Enterococcus~phage~vB_Efae230P-4 9.552600658977507
Staphylococcus~phage~SAP-2 Enterococcus~phage~vB_Efae230P-4 9.69863574817957
Staphylococcus~phage~SLPW Enterococcus~phage~vB_Efae230P-4 9.69863574817957
Streptococcus~phage~C1 Enterococcus~phage~vB_Efae230P-4 13.000166909937136
Enterobacteria~phage~UAB_Phi78 Erwinia~amylovora~phage~Era103 42.779067826787916
Enterobacteria~phage~vB_EcoP_ACG-C91 Erwinia~amylovora~phage~Era103 43.15002639613328
Erwinia~phage~phiEa100 Erwinia~amylovora~phage~Era103 150.35471028798923
Escherichia~phage~ECBP5 Erwinia~amylovora~phage~Era103 51.39842055363192
Escherichia~virus~K1-5 Erwinia~amylovora~phage~Era103 43.94416544657077
Escherichia~virus~K1E Erwinia~amylovora~phage~Era103 42.08221872926197
Lelliottia~phage~phD2B Erwinia~amylovora~phage~Era103 47.81489194836349
Pectobacterium~phage~PP1 Erwinia~amylovora~phage~Era103 48.05775557799698
Proteus~phage~PM~85 Erwinia~amylovora~phage~Era103 46.82554451634105
Proteus~phage~PM~93 Erwinia~amylovora~phage~Era103 45.05406001202273
Proteus~phage~vB_PmiP_Pm5460 Erwinia~amylovora~phage~Era103 46.904801176198845
Salmonella~phage~BP12B Erwinia~amylovora~phage~Era103 50.834413718390934
Salmonella~virus~SP6 Erwinia~amylovora~phage~Era103 43.94416544657077
Vibrio~phage~phi-A318 Erwinia~amylovora~phage~Era103 45.29461464807728
Aeromonas~virus~phiO18P Erwinia~phage~ENT90 7.336664460907131
Aurantimonas~phage~AmM-1 Erwinia~phage~ENT90 3.851415736953501
Burkholderia~phage~KL3 Erwinia~phage~ENT90 30.702929477461627
Burkholderia~phage~KS14 Erwinia~phage~ENT90 35.117561188899174
Burkholderia~phage~KS5 Erwinia~phage~ENT90 34.711610660614305
Burkholderia~phage~ST79 Erwinia~phage~ENT90 34.14240411272471
Burkholderia~virus~phi52237 Erwinia~phage~ENT90 28.613439093421636
Burkholderia~virus~phiE122 Erwinia~phage~ENT90 28.13781537577975
Burkholderia~virus~phiE202 Erwinia~phage~ENT90 31.3643597715357
CD_NODE_14_length_209824_cov_29.5265_fragment_1 Erwinia~phage~ENT90 70.06167623373088
CD_NODE_1527_length_22509_cov_13.9893_fragment_1 Erwinia~phage~ENT90 15.840964917377125
CD_NODE_1598_length_16018_cov_8.95634 Erwinia~phage~ENT90 29.621787225878403
CD_NODE_199_length_66977_cov_294.689_fragment_1 Erwinia~phage~ENT90 58.00721289350779
CD_NODE_224_length_81521_cov_18.2876_fragment_2 Erwinia~phage~ENT90 75.29896884173962
CD_NODE_227_length_52938_cov_4.10614_fragment_1 Erwinia~phage~ENT90 88.32791482044001
CD_NODE_22_length_242432_cov_57.7013_fragment_1 Erwinia~phage~ENT90 38.19872309232434
CD_NODE_259_length_74098_cov_9.93438_fragment_1 Erwinia~phage~ENT90 56.810661616347545
CD_NODE_267_length_46996_cov_5.51529_fragment_1 Erwinia~phage~ENT90 85.49319452264267
CD_NODE_29_length_222256_cov_16.7066_fragment_3 Erwinia~phage~ENT90 72.11428354279545
CD_NODE_2_length_720372_cov_89.9643_fragment_1 Erwinia~phage~ENT90 73.59893885863167
CD_NODE_331_length_33870_cov_49.2562 Erwinia~phage~ENT90 58.729509864874395
CD_NODE_341_length_70814_cov_14.6472_fragment_1 Erwinia~phage~ENT90 54.12560098836776
CD_NODE_35_length_228830_cov_9.4942_fragment_2 Erwinia~phage~ENT90 58.36173041274393
CD_NODE_384_length_38137_cov_3.12447 Erwinia~phage~ENT90 14.478637860333826
CD_NODE_387_length_29878_cov_208.751 Erwinia~phage~ENT90 43.523303146873
CD_NODE_3_length_551608_cov_10.1305_fragment_2 Erwinia~phage~ENT90 55.2917120610631
CD_NODE_4089_length_5336_cov_2.3647 Erwinia~phage~ENT90 7.91543247280059
CD_NODE_40_length_175387_cov_114.344_fragment_1 Erwinia~phage~ENT90 55.007608303077596
CD_NODE_479_length_38476_cov_82.022_fragment_1 Erwinia~phage~ENT90 29.104373249917135
CD_NODE_75_length_92643_cov_192.718_fragment_1 Erwinia~phage~ENT90 44.744959096524376
CD_NODE_80_length_124713_cov_51.222_fragment_1 Erwinia~phage~ENT90 74.41790961997705
CD_NODE_980_length_8147_cov_3.35875 Erwinia~phage~ENT90 14.080640948579607
Enterobacter~phage~Arya Erwinia~phage~ENT90 10.880503755548649
Enterobacteria~phage~P88 Erwinia~phage~ENT90 45.50618496649349
Enterobacteria~phage~WPhi Erwinia~phage~ENT90 57.66498755045438
Enterobacteria~phage~fiAA91-ss Erwinia~phage~ENT90 55.64902095206061
Escherichia~phage~pro147 Erwinia~phage~ENT90 54.29415192622091
Escherichia~phage~pro483 Erwinia~phage~ENT90 61.45115107636827
Escherichia~phage~vB_EcoM-ep3 Erwinia~phage~ENT90 11.83386618293444
Escherichia~phage~vB_EcoM_ECO1230-10 Erwinia~phage~ENT90 11.438942154273452
Escherichia~virus~186 Erwinia~phage~ENT90 81.74546476258458
Escherichia~virus~P2 Erwinia~phage~ENT90 58.00721289350779
Haemophilus~phage~HP1 Erwinia~phage~ENT90 5.124112624756084
Haemophilus~phage~HP2 Erwinia~phage~ENT90 5.476219690618454
Mannheimia~phage~phiMHaA1 Erwinia~phage~ENT90 40.18521623509877
Mannheimia~phage~vB_MhM_587AP1 Erwinia~phage~ENT90 39.775632571789274
Pasteurella~phage~F108 Erwinia~phage~ENT90 7.409828655680697
Pseudomonas~phage~PPpW-3 Erwinia~phage~ENT90 13.170214929544915
Pseudomonas~phage~phi3 Erwinia~phage~ENT90 3.125098963417133
Pseudomonas~phage~phiCTX Erwinia~phage~ENT90 34.516865955028955
Ralstonia~phage~RSA1 Erwinia~phage~ENT90 39.775632571789274
Ralstonia~phage~RSY1 Erwinia~phage~ENT90 40.18521623509877
Salmonella~phage~FSL~SP-004 Erwinia~phage~ENT90 59.11164746953104
Salmonella~phage~Fels-2 Erwinia~phage~ENT90 77.61279681778456
Salmonella~phage~RE-2010 Erwinia~phage~ENT90 77.61279681778456
Salmonella~phage~SEN1 Erwinia~phage~ENT90 75.76615915266748
Salmonella~phage~SEN4 Erwinia~phage~ENT90 40.61668946518334
Salmonella~phage~SEN5 Erwinia~phage~ENT90 40.61668946518334
Salmonella~virus~PsP3 Erwinia~phage~ENT90 80.00622573959458
Stenotrophomonas~phage~Smp131 Erwinia~phage~ENT90 31.7207142555206
Vibrio~phage~K139 Erwinia~phage~ENT90 4.995705169321
Vibrio~phage~VHML Erwinia~phage~ENT90 8.935443064407167
Vibrio~phage~VP585 Erwinia~phage~ENT90 8.87124896369087
Vibrio~phage~VPUSM~8 Erwinia~phage~ENT90 5.059110071387505
Vibrio~phage~vB_VpaM_MAR Erwinia~phage~ENT90 8.62582289145842
Yersinia~phage~L-413C Erwinia~phage~ENT90 55.64902095206061
Cronobacter~phage~CR5 Erwinia~phage~Ea35-70 53.56768203276802
Erwinia~phage~PhiEaH1 Erwinia~phage~Ea35-70 89.21772911977334
Erwinia~phage~phiEaH2 Erwinia~phage~Ea35-70 50.90303992929191
Erwinia~phage~vB_EamM_Asesino Erwinia~phage~Ea35-70 49.73792194807306
Erwinia~phage~vB_EamM_Caitlin Erwinia~phage~Ea35-70 50.19531400111763
Erwinia~phage~vB_EamM_ChrisDB Erwinia~phage~Ea35-70 49.73792194807306
Erwinia~phage~vB_EamM_EarlPhillipIV Erwinia~phage~Ea35-70 52.666196285814394
Erwinia~phage~vB_EamM_Huxley Erwinia~phage~Ea35-70 51.94640184723892
Erwinia~phage~vB_EamM_Kwan Erwinia~phage~Ea35-70 50.869864009416624
Erwinia~phage~vB_EamM_Phobos Erwinia~phage~Ea35-70 52.14533312725048
Halocynthia~phage~JM-2012 Erwinia~phage~Ea35-70 53.95888812764878
Pseudomonas~phage~201phi2-1 Erwinia~phage~Ea35-70 57.96102329024445
Pseudomonas~phage~EL Erwinia~phage~Ea35-70 45.388386507556795
Pseudomonas~phage~OBP Erwinia~phage~Ea35-70 49.15460388106022
Pseudomonas~phage~PhiPA3 Erwinia~phage~Ea35-70 59.912373440831026
Pseudomonas~phage~phiKZ Erwinia~phage~Ea35-70 65.10259710146283
Ralstonia~phage~RSF1 Erwinia~phage~Ea35-70 64.8854433014345
Ralstonia~phage~RSL2 Erwinia~phage~Ea35-70 67.46817584207183
Salmonella~phage~SPN3US Erwinia~phage~Ea35-70 48.99176408922252
Achromobacter~phage~JWAlpha Erwinia~phage~Ea9-2 87.67088367707652
Achromobacter~phage~phiAxp-3 Erwinia~phage~Ea9-2 87.53517094441594
Acinetobacter~phage~Presley Erwinia~phage~Ea9-2 17.98510443956833
Alteromonas~phage~vB_AmaP_AD45-P1 Erwinia~phage~Ea9-2 6.478115366024858
Delftia~phage~RG-2014 Erwinia~phage~Ea9-2 70.53659733921499
Dinoroseobacter~phage~DFL12phi1 Erwinia~phage~Ea9-2 45.86969174348437
Enterobacter~phage~EcP1 Erwinia~phage~Ea9-2 34.06908455313458
Erwinia~phage~vB_EamP-S6 Erwinia~phage~Ea9-2 55.04887331795401
Erwinia~phage~vB_EamP_Frozen Erwinia~phage~Ea9-2 273.02584362660264
Escherichia~phage~Bp4 Erwinia~phage~Ea9-2 93.02309215558657
Escherichia~phage~ECBP1 Erwinia~phage~Ea9-2 102.80566369038365
Escherichia~phage~IME11 Erwinia~phage~Ea9-2 96.91303701847113
Escherichia~phage~N4 Erwinia~phage~Ea9-2 113.26841740142898
Escherichia~phage~Pollock Erwinia~phage~Ea9-2 30.6059014951545
Escherichia~phage~vB_EcoP_G7C Erwinia~phage~Ea9-2 97.3355655841396
Escherichia~phage~vB_EcoP_PhAPEC5 Erwinia~phage~Ea9-2 96.07795143984957
Escherichia~phage~vB_EcoP_PhAPEC7 Erwinia~phage~Ea9-2 99.26336753696637
Pseudoalteromonas~phage~pYD6-A Erwinia~phage~Ea9-2 17.71749670035942
Pseudomonas~phage~DL64 Erwinia~phage~Ea9-2 27.658321801570803
Pseudomonas~phage~KPP21 Erwinia~phage~Ea9-2 19.02314130187306
Pseudomonas~phage~LIT1 Erwinia~phage~Ea9-2 27.658321801570803
Pseudomonas~phage~LUZ7 Erwinia~phage~Ea9-2 18.902020238326333
Pseudomonas~phage~PEV2 Erwinia~phage~Ea9-2 27.37585965203547
Pseudomonas~phage~Pa2 Erwinia~phage~Ea9-2 27.56301465717171
Pseudomonas~phage~YH30 Erwinia~phage~Ea9-2 28.051772755782228
Pseudomonas~phage~YH6 Erwinia~phage~Ea9-2 27.658321801570803
Pseudomonas~phage~vB_PaeP_C2-10_Ab09 Erwinia~phage~Ea9-2 25.930668226612145
Pseudomonas~phage~vB_PaeP_MAG4 Erwinia~phage~Ea9-2 27.28395679065658
Salmonella~phage~FSL~SP-058 Erwinia~phage~Ea9-2 35.492567750861255
Salmonella~phage~FSL~SP-076 Erwinia~phage~Ea9-2 33.44614003157799
Shigella~phage~pSb-1 Erwinia~phage~Ea9-2 93.87793565176331
Silicibacter~phage~DSS3phi2 Erwinia~phage~Ea9-2 46.63524897910816
Sulfitobacter~phage~EE36phi1 Erwinia~phage~Ea9-2 44.264338201847615
Sulfitobacter~phage~phiCB2047-B Erwinia~phage~Ea9-2 42.21312651854486
Vibrio~phage~JA-1 Erwinia~phage~Ea9-2 26.335495495880078
Vibrio~phage~VBP32 Erwinia~phage~Ea9-2 16.752708610055226
Vibrio~phage~VBP47 Erwinia~phage~Ea9-2 16.752708610055226
Vibrio~phage~phi~1 Erwinia~phage~Ea9-2 21.41861614212734
Citrobacter~phage~CR44b Erwinia~phage~FE44 40.281634552212275
Citrobacter~phage~CR8 Erwinia~phage~FE44 40.281634552212275
Citrobacter~phage~SH1 Erwinia~phage~FE44 101.25016029778453
Citrobacter~phage~SH2 Erwinia~phage~FE44 97.27215044795066
Citrobacter~phage~SH3 Erwinia~phage~FE44 41.809024117345366
Citrobacter~phage~SH4 Erwinia~phage~FE44 41.809024117345366
Citrobacter~phage~phiCFP-1 Erwinia~phage~FE44 90.44283524675645
Cronobacter~phage~Dev2 Erwinia~phage~FE44 45.95856305987587
Delftia~phage~IME-DE1 Erwinia~phage~FE44 38.85774936971325
Enterobacter~phage~E-2 Erwinia~phage~FE44 95.82461806109707
Enterobacter~phage~E-3 Erwinia~phage~FE44 82.60252206176146
Enterobacter~phage~phiEap-1 Erwinia~phage~FE44 79.11795727753949
Enterobacteria~phage~13a Erwinia~phage~FE44 88.69200889091006
Enterobacteria~phage~285P Erwinia~phage~FE44 136.16476776188296
Enterobacteria~phage~BA14 Erwinia~phage~FE44 136.51782922315115
Enterobacteria~phage~EcoDS1 Erwinia~phage~FE44 47.348219864820244
Enterobacteria~phage~K1F Erwinia~phage~FE44 43.179986419564976
Enterobacteria~phage~T3 Erwinia~phage~FE44 96.37935524470863
Enterobacteria~phage~T7 Erwinia~phage~FE44 86.86222977753583
Erwinia~phage~vB_EamP-L1 Erwinia~phage~FE44 82.73393636681702
Escherichia~phage~64795_ec1 Erwinia~phage~FE44 93.3464505538471
Escherichia~phage~CICC~80001 Erwinia~phage~FE44 83.56047168847098
Escherichia~phage~K30 Erwinia~phage~FE44 87.39042102515837
Escherichia~phage~LM33_P1 Erwinia~phage~FE44 41.809024117345366
Escherichia~phage~P483 Erwinia~phage~FE44 119.05521969620261
Escherichia~phage~P694 Erwinia~phage~FE44 111.11504213892688
Escherichia~phage~PE3-1 Erwinia~phage~FE44 45.23646701530454
Escherichia~phage~vB_EcoP_GA2A Erwinia~phage~FE44 43.56625011581308
Klebsiella~phage~K11 Erwinia~phage~FE44 86.51811735428609
Klebsiella~phage~K5 Erwinia~phage~FE44 92.79773582479152
Klebsiella~phage~KP32 Erwinia~phage~FE44 85.90736337440521
Klebsiella~phage~vB_Kp1 Erwinia~phage~FE44 84.44596632287343
Klebsiella~phage~vB_KpnP_KpV289 Erwinia~phage~FE44 86.51811735428609
Kluyvera~phage~Kvp1 Erwinia~phage~FE44 117.46868563480274
Mesorhizobium~phage~vB_MloP_Lo5R7ANS Erwinia~phage~FE44 4.416292244529617
Morganella~phage~MmP1 Erwinia~phage~FE44 76.07422491257904
Morganella~phage~vB_MmoP_MP2 Erwinia~phage~FE44 73.97487209916338
Pelagibacter~phage~HTVC011P Erwinia~phage~FE44 7.85816102379924
Pelagibacter~phage~HTVC019P Erwinia~phage~FE44 11.904231431280266
Pseudomonad~phage~gh-1 Erwinia~phage~FE44 43.433070058823795
Pseudomonas~phage~PPPL-1 Erwinia~phage~FE44 41.809024117345366
Pseudomonas~phage~PPpW-4 Erwinia~phage~FE44 48.0219457618757
Pseudomonas~phage~Pf-10 Erwinia~phage~FE44 42.465361254645174
Pseudomonas~phage~Phi-S1 Erwinia~phage~FE44 42.24059501070444
Pseudomonas~phage~phi15 Erwinia~phage~FE44 41.601589395516264
Pseudomonas~phage~phiIBB-PF7A Erwinia~phage~FE44 41.20202697735784
Pseudomonas~phage~phiPSA2 Erwinia~phage~FE44 42.24059501070444
Ralstonia~phage~RSB2 Erwinia~phage~FE44 38.0922283676647
Salmonella~phage~BP12A Erwinia~phage~FE44 121.96962798478988
Salmonella~phage~Vi06 Erwinia~phage~FE44 76.86563577230781
Salmonella~phage~phiSG-JL2 Erwinia~phage~FE44 96.37935524470863
Stenotrophomonas~phage~IME15 Erwinia~phage~FE44 97.42460925901787
Vibrio~phage~ICP3 Erwinia~phage~FE44 40.821251500776
Vibrio~phage~N4 Erwinia~phage~FE44 45.470381639740054
Vibriophage~VP4 Erwinia~phage~FE44 46.93165985100219
Yersinia~phage~Berlin Erwinia~phage~FE44 97.42460925901787
Yersinia~phage~Yep-phi Erwinia~phage~FE44 105.8113005621281
Yersinia~phage~Yepe2 Erwinia~phage~FE44 105.14862605854735
Yersinia~phage~phiA1122 Erwinia~phage~FE44 83.14036591552085
Yersinia~phage~phiYeO3-12 Erwinia~phage~FE44 98.60098690873728
Yersinia~phage~vB_YenP_AP10 Erwinia~phage~FE44 92.27186575396951
Yersinia~phage~vB_YenP_AP5 Erwinia~phage~FE44 105.8113005621281
Burkholderia~virus~Bcep22 Erwinia~phage~PEp14 32.40654563723742
Burkholderia~virus~Bcepil02 Erwinia~phage~PEp14 32.52193541868785
Burkholderia~virus~Bcepmigl Erwinia~phage~PEp14 32.63907208807977
Burkholderia~virus~DC1 Erwinia~phage~PEp14 32.8788043378648
Enterobacteria~phage~933W Erwinia~phage~PEp14 1.1885301761279665
Enterobacteria~phage~VT2-Sakai Erwinia~phage~PEp14 1.107393569387301
Enterobacteria~phage~VT2phi_272 Erwinia~phage~PEp14 5.180431904574445
Escherichia~phage~Min27 Erwinia~phage~PEp14 1.107393569387301
Escherichia~phage~P13374 Erwinia~phage~PEp14 3.235750861275114
Escherichia~phage~PA2 Erwinia~phage~PEp14 5.142928056931706
Escherichia~phage~TL-2011c Erwinia~phage~PEp14 3.4839621055296037
Escherichia~phage~phi191 Erwinia~phage~PEp14 1.003815489546061
Pseudomonas~virus~F116 Erwinia~phage~PEp14 3.5595282073208763
Shigella~phage~75/02~Stx Erwinia~phage~PEp14 1.301762297762159
Shigella~phage~POCJ13 Erwinia~phage~PEp14 1.2162784166610434
Shigella~phage~Ss-VASD Erwinia~phage~PEp14 5.5409474004826285
Sinorhizobium~phage~PBC5 Erwinia~phage~PEp14 16.516455217742177
Stx2-converting~phage~86 Erwinia~phage~PEp14 3.169036278024156
Vibrio~phage~douglas~12A4 Erwinia~phage~PEp14 3.3746302405236994
Cronobacter~phage~CR5 Erwinia~phage~PhiEaH1 63.365408465772965
Erwinia~phage~Ea35-70 Erwinia~phage~PhiEaH1 89.21772911977334
Erwinia~phage~phiEaH2 Erwinia~phage~PhiEaH1 58.626183933092356
Erwinia~phage~vB_EamM_Asesino Erwinia~phage~PhiEaH1 59.322881698614474
Erwinia~phage~vB_EamM_Caitlin Erwinia~phage~PhiEaH1 57.8968729885944
Erwinia~phage~vB_EamM_ChrisDB Erwinia~phage~PhiEaH1 55.541507917638576
Erwinia~phage~vB_EamM_EarlPhillipIV Erwinia~phage~PhiEaH1 62.413893262596325
Erwinia~phage~vB_EamM_Huxley Erwinia~phage~PhiEaH1 59.80573780071915
Erwinia~phage~vB_EamM_Kwan Erwinia~phage~PhiEaH1 56.814279406443006
Erwinia~phage~vB_EamM_Phobos Erwinia~phage~PhiEaH1 61.86411908695718
Halocynthia~phage~JM-2012 Erwinia~phage~PhiEaH1 65.7149924660283
Pseudomonas~phage~201phi2-1 Erwinia~phage~PhiEaH1 69.01017983320644
Pseudomonas~phage~EL Erwinia~phage~PhiEaH1 44.56818309946045
Pseudomonas~phage~OBP Erwinia~phage~PhiEaH1 37.440327285117775
Pseudomonas~phage~PhiPA3 Erwinia~phage~PhiEaH1 70.86062534096716
Pseudomonas~phage~phiKZ Erwinia~phage~PhiEaH1 74.32331845012722
Ralstonia~phage~RSF1 Erwinia~phage~PhiEaH1 67.49705705029008
Ralstonia~phage~RSL2 Erwinia~phage~PhiEaH1 72.23976426302016
Salmonella~phage~SPN3US Erwinia~phage~PhiEaH1 60.38435452816565
Enterobacteria~phage~UAB_Phi78 Erwinia~phage~phiEa100 43.19526978785949
Enterobacteria~phage~vB_EcoP_ACG-C91 Erwinia~phage~phiEa100 43.56625011581308
Erwinia~amylovora~phage~Era103 Erwinia~phage~phiEa100 150.35471028798923
Escherichia~phage~ECBP5 Erwinia~phage~phiEa100 51.89875364251437
Escherichia~virus~K1-5 Erwinia~phage~phiEa100 44.360432681992826
Escherichia~virus~K1E Erwinia~phage~phiEa100 42.498377171699815
Lelliottia~phage~phD2B Erwinia~phage~phiEa100 48.25835425027471
Pectobacterium~phage~PP1 Erwinia~phage~phiEa100 48.50122878297542
Proteus~phage~PM~85 Erwinia~phage~phiEa100 47.190222678212166
Proteus~phage~PM~93 Erwinia~phage~phiEa100 45.470381639740054
Proteus~phage~vB_PmiP_Pm5460 Erwinia~phage~phiEa100 47.348219864820244
Salmonella~phage~BP12B Erwinia~phage~phiEa100 51.3059041106533
Salmonella~virus~SP6 Erwinia~phage~phiEa100 44.360432681992826
Vibrio~phage~phi-A318 Erwinia~phage~phiEa100 45.710947153883815
Citrobacter~phage~Michonne Erwinia~phage~phiEa104 119.80820703870027
Citrobacter~phage~Moogle Erwinia~phage~phiEa104 123.86219270479823
Enterobacteriaphage~UAB_Phi87 Erwinia~phage~phiEa104 118.94581205072706
Erwinia~phage~phiEa21-4 Erwinia~phage~phiEa104 300.0
Escherichia~phage~EC6 Erwinia~phage~phiEa104 118.45495798196384
Escherichia~phage~HY02 Erwinia~phage~phiEa104 121.11829799100936
Escherichia~phage~JH2 Erwinia~phage~phiEa104 119.62850364395464
Escherichia~phage~SUSP1 Erwinia~phage~phiEa104 126.6117712997527
Escherichia~phage~SUSP2 Erwinia~phage~phiEa104 128.59640317698475
Escherichia~phage~vB_EcoM-VpaE1 Erwinia~phage~phiEa104 119.38909157357517
Escherichia~phage~vB_EcoM_AYO145A Erwinia~phage~phiEa104 122.59733183174994
Escherichia~phage~vB_EcoM_Alf5 Erwinia~phage~phiEa104 122.10946662996382
Escherichia~phage~wV8 Erwinia~phage~phiEa104 120.47582547393641
Pseudoalteromonas~phage~H101 Erwinia~phage~phiEa104 6.108314912304576
Salmonella~phage~BPS15Q2 Erwinia~phage~phiEa104 125.84022055686869
Salmonella~phage~FelixO1 Erwinia~phage~phiEa104 122.59733183174994
Salmonella~phage~PVP-SE1 Erwinia~phage~phiEa104 4.266680457013515
Salmonella~phage~SSE121 Erwinia~phage~phiEa104 2.82574869984525
Salmonella~phage~vB_SPuM_SP116 Erwinia~phage~phiEa104 123.86219270479823
Staphylococcus~phage~SA1 Erwinia~phage~phiEa104 113.37311005952063
Citrobacter~phage~Michonne Erwinia~phage~phiEa21-4 122.7321515794235
Citrobacter~phage~Moogle Erwinia~phage~phiEa21-4 126.8818804545095
Enterobacteriaphage~UAB_Phi87 Erwinia~phage~phiEa21-4 118.94581205072706
Erwinia~phage~phiEa104 Erwinia~phage~phiEa21-4 300.0
Escherichia~phage~EC6 Erwinia~phage~phiEa21-4 118.45495798196384
Escherichia~phage~HY02 Erwinia~phage~phiEa21-4 121.11829799100936
Escherichia~phage~JH2 Erwinia~phage~phiEa21-4 122.59733183174994
Escherichia~phage~SUSP1 Erwinia~phage~phiEa21-4 126.6117712997527
Escherichia~phage~SUSP2 Erwinia~phage~phiEa21-4 128.59640317698475
Escherichia~phage~vB_EcoM-VpaE1 Erwinia~phage~phiEa21-4 119.38909157357517
Escherichia~phage~vB_EcoM_AYO145A Erwinia~phage~phiEa21-4 125.58660935192462
Escherichia~phage~vB_EcoM_Alf5 Erwinia~phage~phiEa21-4 125.08715123688826
Escherichia~phage~wV8 Erwinia~phage~phiEa21-4 120.47582547393641
Pseudoalteromonas~phage~H101 Erwinia~phage~phiEa21-4 6.108314912304576
Salmonella~phage~BPS15Q2 Erwinia~phage~phiEa21-4 128.8560102724434
Salmonella~phage~FelixO1 Erwinia~phage~phiEa21-4 125.58660935192462
Salmonella~phage~PVP-SE1 Erwinia~phage~phiEa21-4 4.266680457013515
Salmonella~phage~SSE121 Erwinia~phage~phiEa21-4 2.82574869984525
Salmonella~phage~vB_SPuM_SP116 Erwinia~phage~phiEa21-4 123.86219270479823
Staphylococcus~phage~SA1 Erwinia~phage~phiEa21-4 113.37311005952063
Deftia~phage~phiW-14 Erwinia~phage~phiEa2809 65.70578955552021
Dickeya~phage~RC-2014 Erwinia~phage~phiEa2809 261.03617700255006
Dickeya~virus~Limestone Erwinia~phage~phiEa2809 255.88819106267292
Escherichia~phage~ECML-4 Erwinia~phage~phiEa2809 288.44982969732433
Escherichia~phage~PhaxI Erwinia~phage~phiEa2809 291.477809891773
Escherichia~virus~CBA120 Erwinia~phage~phiEa2809 293.35959229619414
Klebsiella~phage~0507-KN2-1 Erwinia~phage~phiEa2809 290.5787322922141
Ralstonia~phage~RSP15 Erwinia~phage~phiEa2809 69.464629075046
Salmonella~phage~38 Erwinia~phage~phiEa2809 267.45676091774607
Salmonella~phage~Det7 Erwinia~phage~phiEa2809 283.96412823995615
Salmonella~phage~GG32 Erwinia~phage~phiEa2809 286.90766818367746
Salmonella~phage~Marshall Erwinia~phage~phiEa2809 277.9695010982917
Salmonella~phage~Maynard Erwinia~phage~phiEa2809 276.25273438262485
Salmonella~phage~SFP10 Erwinia~phage~phiEa2809 294.5244730610701
Salmonella~phage~SKML-39 Erwinia~phage~phiEa2809 281.13753012785975
Salmonella~phage~Sh19 Erwinia~phage~phiEa2809 299.211783791326
Salmonella~phage~ViI Erwinia~phage~phiEa2809 284.6833581974194
Salmonella~phage~vB_SalM_PM10 Erwinia~phage~phiEa2809 284.32240650448836
Salmonella~phage~vB_SalM_SJ2 Erwinia~phage~phiEa2809 271.0720746130175
Salmonella~phage~vB_SalM_SJ3 Erwinia~phage~phiEa2809 294.72072854636275
Serratia~phage~phiMAM1 Erwinia~phage~phiEa2809 295.71792453107713
Shigella~phage~Ag3 Erwinia~phage~phiEa2809 281.868347045353
Cronobacter~phage~CR5 Erwinia~phage~phiEaH2 254.33471467762283
Erwinia~phage~Ea35-70 Erwinia~phage~phiEaH2 50.90303992929191
Erwinia~phage~PhiEaH1 Erwinia~phage~phiEaH2 58.626183933092356
Erwinia~phage~vB_EamM_Asesino Erwinia~phage~phiEaH2 300.0
Erwinia~phage~vB_EamM_Caitlin Erwinia~phage~phiEaH2 300.0
Erwinia~phage~vB_EamM_ChrisDB Erwinia~phage~phiEaH2 300.0
Erwinia~phage~vB_EamM_EarlPhillipIV Erwinia~phage~phiEaH2 248.20812770422097
Erwinia~phage~vB_EamM_Huxley Erwinia~phage~phiEaH2 300.0
Erwinia~phage~vB_EamM_Kwan Erwinia~phage~phiEaH2 300.0
Erwinia~phage~vB_EamM_Phobos Erwinia~phage~phiEaH2 246.32519548635926
Halocynthia~phage~JM-2012 Erwinia~phage~phiEaH2 55.691967133082194
Pseudomonas~phage~201phi2-1 Erwinia~phage~phiEaH2 34.12493537380372
Pseudomonas~phage~EL Erwinia~phage~phiEaH2 27.079185000555245
Pseudomonas~phage~OBP Erwinia~phage~phiEaH2 24.918930902304794
Pseudomonas~phage~PhiPA3 Erwinia~phage~phiEaH2 36.093880516752535
Pseudomonas~phage~phiKZ Erwinia~phage~phiEaH2 36.22362457448162
Ralstonia~phage~RSF1 Erwinia~phage~phiEaH2 39.127382833823695
Ralstonia~phage~RSL2 Erwinia~phage~phiEaH2 43.17719212430185
Salmonella~phage~SPN3US Erwinia~phage~phiEaH2 300.0
CD_NODE_1_length_693250_cov_136.724_fragment_4 Erwinia~phage~phiEt88 4.047327196887001
CD_NODE_20_length_245451_cov_16.1322_fragment_1 Erwinia~phage~phiEt88 3.045621398293938
CD_NODE_320_length_29635_cov_279.382_fragment_1 Erwinia~phage~phiEt88 1.8556859061591515
CD_NODE_3_length_551608_cov_10.1305_fragment_5 Erwinia~phage~phiEt88 6.121206076720337
CD_NODE_568_length_39185_cov_20.6281 Erwinia~phage~phiEt88 3.679836052897863
Citrobacter~virus~Stevie Erwinia~phage~phiEt88 2.7259660093196976
Cronobacter~virus~ESP29491 Erwinia~phage~phiEt88 4.595643240418327
Enterobacteria~phage~ES18 Erwinia~phage~phiEt88 5.1434890660214
Enterobacteria~phage~HK629 Erwinia~phage~phiEt88 3.43507902617723
Enterobacteria~phage~HK633 Erwinia~phage~phiEt88 3.514098222617508
Enterobacteria~phage~IME10 Erwinia~phage~phiEt88 3.5121524313782304
Enterobacteria~phage~ST104 Erwinia~phage~phiEt88 1.583087701683504
Enterobacteria~phage~Sf101 Erwinia~phage~phiEt88 1.4796820818763488
Enterobacteria~phage~mEp235 Erwinia~phage~phiEt88 1.6549180454945391
Enterobacteria~phage~mEpX1 Erwinia~phage~phiEt88 1.4796820818763488
Enterobacteria~phage~vB_EcoS_NBD2 Erwinia~phage~phiEt88 2.8160001749691714
Enterobacteria~phage~vB_EcoS_Rogue1 Erwinia~phage~phiEt88 3.2475729459942544
Escherichia~phage~ADB-2 Erwinia~phage~phiEt88 3.106863843417808
Escherichia~phage~EB49 Erwinia~phage~phiEt88 3.2475729459942544
Escherichia~phage~HK75 Erwinia~phage~phiEt88 1.7674080778928607
Escherichia~phage~e4/1c Erwinia~phage~phiEt88 3.320937252045984
Escherichia~phage~vB_EcoS_AHP42 Erwinia~phage~phiEt88 3.176251775473408
Escherichia~phage~vB_EcoS_AHS24 Erwinia~phage~phiEt88 3.006187407833859
Escherichia~phage~vB_EcoS_AKS96 Erwinia~phage~phiEt88 3.2475729459942544
Escherichia~phage~vB_Eco_ACG-M12 Erwinia~phage~phiEt88 3.106863843417808
Escherichia~virus~HK97 Erwinia~phage~phiEt88 1.6549180454945391
Escherichia~virus~KP26 Erwinia~phage~phiEt88 2.973490418677417
Escherichia~virus~Rtp Erwinia~phage~phiEt88 3.2116640510891097
Escherichia~virus~T1 Erwinia~phage~phiEt88 3.106863843417808
Escherichia~virus~TLS Erwinia~phage~phiEt88 2.8160001749691714
Haemophilus~phage~Aaphi23 Erwinia~phage~phiEt88 1.4796820818763488
Klebsiella~phage~1513 Erwinia~phage~phiEt88 3.320937252045984
Klebsiella~phage~KLPN1 Erwinia~phage~phiEt88 3.320937252045984
Klebsiella~phage~KP36 Erwinia~phage~phiEt88 3.0728628860222615
Klebsiella~phage~PKP126 Erwinia~phage~phiEt88 3.106863843417808
Klebsiella~phage~Sushi Erwinia~phage~phiEt88 3.176251775473408
Salmonella~enterica~bacteriophage~SE1 Erwinia~phage~phiEt88 3.514098222617508
Salmonella~phage~36 Erwinia~phage~phiEt88 2.6966468046859307
Salmonella~phage~SEN22 Erwinia~phage~phiEt88 4.047327196887001
Salmonella~phage~ST160 Erwinia~phage~phiEt88 1.583087701683504
Salmonella~phage~ST64T Erwinia~phage~phiEt88 1.7674080778928607
Salmonella~phage~phSE-2 Erwinia~phage~phiEt88 2.94120632129765
Salmonella~phage~vB_SemP_Emek Erwinia~phage~phiEt88 1.3491748344988723
Salmonella~virus~HK620 Erwinia~phage~phiEt88 8.412522341804603
Salmonella~virus~P22 Erwinia~phage~phiEt88 1.2868017266431258
Shigella~phage~75/02~Stx Erwinia~phage~phiEt88 3.176251775473408
Shigella~phage~POCJ13 Erwinia~phage~phiEt88 1.0818577548206827
Shigella~phage~pSf-1 Erwinia~phage~phiEt88 2.6106583308722895
Shigella~phage~pSf-2 Erwinia~phage~phiEt88 2.94120632129765
Shigella~virus~Sf6 Erwinia~phage~phiEt88 1.4796820818763488
Shigella~virus~Shfl1 Erwinia~phage~phiEt88 3.039307891549055
Xanthomonas~phage~vB_XveM_DIBBI Erwinia~phage~phiEt88 39.511269704357595
healthy_NODE_22_length_216324_cov_35.0012_fragment_1 Erwinia~phage~phiEt88 2.2683234664601253
Aeromonas~phage~pAh6-C Erwinia~phage~vB_EamM-Y2 40.86286617852871
Enterobacteria~phage~phiEcoM-GJ1 Erwinia~phage~vB_EamM-Y2 119.47990885320952
Pectobacterium~phage~PM1 Erwinia~phage~vB_EamM-Y2 137.05691849777037
Shewanella~phage~Spp001 Erwinia~phage~vB_EamM-Y2 43.80540305596461
Cronobacter~phage~CR5 Erwinia~phage~vB_EamM_Asesino 264.2732902660166
Erwinia~phage~Ea35-70 Erwinia~phage~vB_EamM_Asesino 49.73792194807306
Erwinia~phage~PhiEaH1 Erwinia~phage~vB_EamM_Asesino 59.322881698614474
Erwinia~phage~phiEaH2 Erwinia~phage~vB_EamM_Asesino 300.0
Erwinia~phage~vB_EamM_Caitlin Erwinia~phage~vB_EamM_Asesino 300.0
Erwinia~phage~vB_EamM_ChrisDB Erwinia~phage~vB_EamM_Asesino 300.0
Erwinia~phage~vB_EamM_EarlPhillipIV Erwinia~phage~vB_EamM_Asesino 257.93894616548585
Erwinia~phage~vB_EamM_Huxley Erwinia~phage~vB_EamM_Asesino 300.0
Erwinia~phage~vB_EamM_Kwan Erwinia~phage~vB_EamM_Asesino 300.0
Erwinia~phage~vB_EamM_Phobos Erwinia~phage~vB_EamM_Asesino 255.9439974959253
Halocynthia~phage~JM-2012 Erwinia~phage~vB_EamM_Asesino 54.62979076566226
Pseudomonas~phage~201phi2-1 Erwinia~phage~vB_EamM_Asesino 31.67947145950671
Pseudomonas~phage~EL Erwinia~phage~vB_EamM_Asesino 26.40704192471794
Pseudomonas~phage~OBP Erwinia~phage~vB_EamM_Asesino 24.201780366314168
Pseudomonas~phage~PhiPA3 Erwinia~phage~vB_EamM_Asesino 35.13368993735881
Pseudomonas~phage~phiKZ Erwinia~phage~vB_EamM_Asesino 35.313716028777826
Ralstonia~phage~RSF1 Erwinia~phage~vB_EamM_Asesino 38.23897161771829
Ralstonia~phage~RSL2 Erwinia~phage~vB_EamM_Asesino 42.23243816836541
Salmonella~phage~SPN3US Erwinia~phage~vB_EamM_Asesino 300.0
Cronobacter~phage~CR5 Erwinia~phage~vB_EamM_Caitlin 268.84300142029866
Erwinia~phage~Ea35-70 Erwinia~phage~vB_EamM_Caitlin 50.19531400111763
Erwinia~phage~PhiEaH1 Erwinia~phage~vB_EamM_Caitlin 57.8968729885944
Erwinia~phage~phiEaH2 Erwinia~phage~vB_EamM_Caitlin 300.0
Erwinia~phage~vB_EamM_Asesino Erwinia~phage~vB_EamM_Caitlin 300.0
Erwinia~phage~vB_EamM_ChrisDB Erwinia~phage~vB_EamM_Caitlin 300.0
Erwinia~phage~vB_EamM_EarlPhillipIV Erwinia~phage~vB_EamM_Caitlin 259.6254697192564
Erwinia~phage~vB_EamM_Huxley Erwinia~phage~vB_EamM_Caitlin 300.0
Erwinia~phage~vB_EamM_Kwan Erwinia~phage~vB_EamM_Caitlin 300.0
Erwinia~phage~vB_EamM_Phobos Erwinia~phage~vB_EamM_Caitlin 260.41959410546895
Halocynthia~phage~JM-2012 Erwinia~phage~vB_EamM_Caitlin 55.046913209420616
Pseudomonas~phage~201phi2-1 Erwinia~phage~vB_EamM_Caitlin 33.528921156669014
Pseudomonas~phage~EL Erwinia~phage~vB_EamM_Caitlin 26.67109014010555
Pseudomonas~phage~OBP Erwinia~phage~vB_EamM_Caitlin 24.483432463614786
Pseudomonas~phage~PhiPA3 Erwinia~phage~vB_EamM_Caitlin 35.51067742365921
Pseudomonas~phage~phiKZ Erwinia~phage~vB_EamM_Caitlin 35.67102115432057
Ralstonia~phage~RSF1 Erwinia~phage~vB_EamM_Caitlin 38.58789034827312
Ralstonia~phage~RSL2 Erwinia~phage~vB_EamM_Caitlin 42.60346729739956
Salmonella~phage~SPN3US Erwinia~phage~vB_EamM_Caitlin 300.0
Cronobacter~phage~CR5 Erwinia~phage~vB_EamM_ChrisDB 269.97636399243174
Erwinia~phage~Ea35-70 Erwinia~phage~vB_EamM_ChrisDB 49.73792194807306
Erwinia~phage~PhiEaH1 Erwinia~phage~vB_EamM_ChrisDB 55.541507917638576
Erwinia~phage~phiEaH2 Erwinia~phage~vB_EamM_ChrisDB 300.0
Erwinia~phage~vB_EamM_Asesino Erwinia~phage~vB_EamM_ChrisDB 300.0
Erwinia~phage~vB_EamM_Caitlin Erwinia~phage~vB_EamM_ChrisDB 300.0
Erwinia~phage~vB_EamM_EarlPhillipIV Erwinia~phage~vB_EamM_ChrisDB 260.73306452214274
Erwinia~phage~vB_EamM_Huxley Erwinia~phage~vB_EamM_ChrisDB 300.0
Erwinia~phage~vB_EamM_Kwan Erwinia~phage~vB_EamM_ChrisDB 300.0
Erwinia~phage~vB_EamM_Phobos Erwinia~phage~vB_EamM_ChrisDB 264.2871683523965
Halocynthia~phage~JM-2012 Erwinia~phage~vB_EamM_ChrisDB 54.62979076566226
Pseudomonas~phage~201phi2-1 Erwinia~phage~vB_EamM_ChrisDB 31.67947145950671
Pseudomonas~phage~EL Erwinia~phage~vB_EamM_ChrisDB 26.40704192471794
Pseudomonas~phage~OBP Erwinia~phage~vB_EamM_ChrisDB 24.201780366314168
Pseudomonas~phage~PhiPA3 Erwinia~phage~vB_EamM_ChrisDB 35.13368993735881
Pseudomonas~phage~phiKZ Erwinia~phage~vB_EamM_ChrisDB 35.313716028777826
Ralstonia~phage~RSF1 Erwinia~phage~vB_EamM_ChrisDB 38.23897161771829
Ralstonia~phage~RSL2 Erwinia~phage~vB_EamM_ChrisDB 44.03924080745097
Salmonella~phage~SPN3US Erwinia~phage~vB_EamM_ChrisDB 300.0
Cronobacter~phage~CR5 Erwinia~phage~vB_EamM_EarlPhillipIV 300.0
Erwinia~phage~Ea35-70 Erwinia~phage~vB_EamM_EarlPhillipIV 52.666196285814394
Erwinia~phage~PhiEaH1 Erwinia~phage~vB_EamM_EarlPhillipIV 62.413893262596325
Erwinia~phage~phiEaH2 Erwinia~phage~vB_EamM_EarlPhillipIV 248.20812770422097
Erwinia~phage~vB_EamM_Asesino Erwinia~phage~vB_EamM_EarlPhillipIV 257.93894616548585
Erwinia~phage~vB_EamM_Caitlin Erwinia~phage~vB_EamM_EarlPhillipIV 259.6254697192564
Erwinia~phage~vB_EamM_ChrisDB Erwinia~phage~vB_EamM_EarlPhillipIV 260.73306452214274
Erwinia~phage~vB_EamM_Huxley Erwinia~phage~vB_EamM_EarlPhillipIV 262.43784682519805
Erwinia~phage~vB_EamM_Kwan Erwinia~phage~vB_EamM_EarlPhillipIV 258.5390333873576
Erwinia~phage~vB_EamM_Phobos Erwinia~phage~vB_EamM_EarlPhillipIV 300.0
Halocynthia~phage~JM-2012 Erwinia~phage~vB_EamM_EarlPhillipIV 55.231851552768255
Pseudomonas~phage~201phi2-1 Erwinia~phage~vB_EamM_EarlPhillipIV 32.55363935555301
Pseudomonas~phage~EL Erwinia~phage~vB_EamM_EarlPhillipIV 26.35789078158665
Pseudomonas~phage~OBP Erwinia~phage~vB_EamM_EarlPhillipIV 22.892267445362876
Pseudomonas~phage~PhiPA3 Erwinia~phage~vB_EamM_EarlPhillipIV 37.54609038427508
Pseudomonas~phage~phiKZ Erwinia~phage~vB_EamM_EarlPhillipIV 37.59884371145699
Ralstonia~phage~RSF1 Erwinia~phage~vB_EamM_EarlPhillipIV 38.65417016105302
Ralstonia~phage~RSL2 Erwinia~phage~vB_EamM_EarlPhillipIV 42.74293393270412
Salmonella~phage~SPN3US Erwinia~phage~vB_EamM_EarlPhillipIV 264.49592330351487
Cronobacter~phage~CR5 Erwinia~phage~vB_EamM_Huxley 268.84300142029866
Erwinia~phage~Ea35-70 Erwinia~phage~vB_EamM_Huxley 51.94640184723892
Erwinia~phage~PhiEaH1 Erwinia~phage~vB_EamM_Huxley 59.80573780071915
Erwinia~phage~phiEaH2 Erwinia~phage~vB_EamM_Huxley 300.0
Erwinia~phage~vB_EamM_Asesino Erwinia~phage~vB_EamM_Huxley 300.0
Erwinia~phage~vB_EamM_Caitlin Erwinia~phage~vB_EamM_Huxley 300.0
Erwinia~phage~vB_EamM_ChrisDB Erwinia~phage~vB_EamM_Huxley 300.0
Erwinia~phage~vB_EamM_EarlPhillipIV Erwinia~phage~vB_EamM_Huxley 262.43784682519805
Erwinia~phage~vB_EamM_Kwan Erwinia~phage~vB_EamM_Huxley 300.0
Erwinia~phage~vB_EamM_Phobos Erwinia~phage~vB_EamM_Huxley 260.41959410546895
Halocynthia~phage~JM-2012 Erwinia~phage~vB_EamM_Huxley 55.046913209420616
Pseudomonas~phage~201phi2-1 Erwinia~phage~vB_EamM_Huxley 33.528921156669014
Pseudomonas~phage~EL Erwinia~phage~vB_EamM_Huxley 28.369639528736908
Pseudomonas~phage~OBP Erwinia~phage~vB_EamM_Huxley 24.483432463614786
Pseudomonas~phage~PhiPA3 Erwinia~phage~vB_EamM_Huxley 35.51067742365921
Pseudomonas~phage~phiKZ Erwinia~phage~vB_EamM_Huxley 35.67102115432057
Ralstonia~phage~RSF1 Erwinia~phage~vB_EamM_Huxley 38.58789034827312
Ralstonia~phage~RSL2 Erwinia~phage~vB_EamM_Huxley 44.421294354157325
Salmonella~phage~SPN3US Erwinia~phage~vB_EamM_Huxley 300.0
Cronobacter~phage~CR5 Erwinia~phage~vB_EamM_Kwan 267.7349824849554
Erwinia~phage~Ea35-70 Erwinia~phage~vB_EamM_Kwan 50.869864009416624
Erwinia~phage~PhiEaH1 Erwinia~phage~vB_EamM_Kwan 56.814279406443006
Erwinia~phage~phiEaH2 Erwinia~phage~vB_EamM_Kwan 300.0
Erwinia~phage~vB_EamM_Asesino Erwinia~phage~vB_EamM_Kwan 300.0
Erwinia~phage~vB_EamM_Caitlin Erwinia~phage~vB_EamM_Kwan 300.0
Erwinia~phage~vB_EamM_ChrisDB Erwinia~phage~vB_EamM_Kwan 300.0
Erwinia~phage~vB_EamM_EarlPhillipIV Erwinia~phage~vB_EamM_Kwan 258.5390333873576
Erwinia~phage~vB_EamM_Huxley Erwinia~phage~vB_EamM_Kwan 300.0
Erwinia~phage~vB_EamM_Phobos Erwinia~phage~vB_EamM_Kwan 259.2789373918767
Halocynthia~phage~JM-2012 Erwinia~phage~vB_EamM_Kwan 54.088748259525644
Pseudomonas~phage~201phi2-1 Erwinia~phage~vB_EamM_Kwan 32.64446687284776
Pseudomonas~phage~EL Erwinia~phage~vB_EamM_Kwan 24.410057868159534
Pseudomonas~phage~OBP Erwinia~phage~vB_EamM_Kwan 23.836424528875302
Pseudomonas~phage~PhiPA3 Erwinia~phage~vB_EamM_Kwan 34.644879770053265
Pseudomonas~phage~phiKZ Erwinia~phage~vB_EamM_Kwan 34.85031215424486
Ralstonia~phage~RSF1 Erwinia~phage~vB_EamM_Kwan 36.05516328475566
Ralstonia~phage~RSL2 Erwinia~phage~vB_EamM_Kwan 39.97426623685562
Salmonella~phage~SPN3US Erwinia~phage~vB_EamM_Kwan 300.0
Cronobacter~phage~CR5 Erwinia~phage~vB_EamM_Phobos 300.0
Erwinia~phage~Ea35-70 Erwinia~phage~vB_EamM_Phobos 52.14533312725048
Erwinia~phage~PhiEaH1 Erwinia~phage~vB_EamM_Phobos 61.86411908695718
Erwinia~phage~phiEaH2 Erwinia~phage~vB_EamM_Phobos 246.32519548635926
Erwinia~phage~vB_EamM_Asesino Erwinia~phage~vB_EamM_Phobos 255.9439974959253
Erwinia~phage~vB_EamM_Caitlin Erwinia~phage~vB_EamM_Phobos 260.41959410546895
Erwinia~phage~vB_EamM_ChrisDB Erwinia~phage~vB_EamM_Phobos 264.2871683523965
Erwinia~phage~vB_EamM_EarlPhillipIV Erwinia~phage~vB_EamM_Phobos 300.0
Erwinia~phage~vB_EamM_Huxley Erwinia~phage~vB_EamM_Phobos 260.41959410546895
Erwinia~phage~vB_EamM_Kwan Erwinia~phage~vB_EamM_Phobos 259.2789373918767
Halocynthia~phage~JM-2012 Erwinia~phage~vB_EamM_Phobos 54.77076982486734
Pseudomonas~phage~201phi2-1 Erwinia~phage~vB_EamM_Phobos 32.14025477291588
Pseudomonas~phage~EL Erwinia~phage~vB_EamM_Phobos 26.07069965926441
Pseudomonas~phage~OBP Erwinia~phage~vB_EamM_Phobos 22.59667833687287
Pseudomonas~phage~PhiPA3 Erwinia~phage~vB_EamM_Phobos 37.117205896448375
Pseudomonas~phage~phiKZ Erwinia~phage~vB_EamM_Phobos 37.19281531880474
Ralstonia~phage~RSF1 Erwinia~phage~vB_EamM_Phobos 38.27053124738772
Ralstonia~phage~RSL2 Erwinia~phage~vB_EamM_Phobos 42.334160135554676
Salmonella~phage~SPN3US Erwinia~phage~vB_EamM_Phobos 268.131615526807
Citrobacter~phage~CR44b Erwinia~phage~vB_EamP-L1 49.71243602900378
Citrobacter~phage~CR8 Erwinia~phage~vB_EamP-L1 46.52241804927574
Citrobacter~phage~SH1 Erwinia~phage~vB_EamP-L1 89.4999238428994
Citrobacter~phage~SH2 Erwinia~phage~vB_EamP-L1 89.4999238428994
Citrobacter~phage~SH3 Erwinia~phage~vB_EamP-L1 48.25835425027471
Citrobacter~phage~SH4 Erwinia~phage~vB_EamP-L1 51.55755768922357
Citrobacter~phage~phiCFP-1 Erwinia~phage~vB_EamP-L1 74.82503942826028
Cronobacter~phage~Dev2 Erwinia~phage~vB_EamP-L1 49.272558052513546
Delftia~phage~IME-DE1 Erwinia~phage~vB_EamP-L1 35.74426134663484
Enterobacter~phage~E-2 Erwinia~phage~vB_EamP-L1 75.75928429885373
Enterobacter~phage~E-3 Erwinia~phage~vB_EamP-L1 74.52992735540948
Enterobacter~phage~phiEap-1 Erwinia~phage~vB_EamP-L1 79.11795727753949
Enterobacteria~phage~13a Erwinia~phage~vB_EamP-L1 84.93290232160392
Enterobacteria~phage~285P Erwinia~phage~vB_EamP-L1 80.62616496705768
Enterobacteria~phage~BA14 Erwinia~phage~vB_EamP-L1 78.63246241040085
Enterobacteria~phage~EcoDS1 Erwinia~phage~vB_EamP-L1 47.348219864820244
Enterobacteria~phage~K1F Erwinia~phage~vB_EamP-L1 43.179986419564976
Enterobacteria~phage~T3 Erwinia~phage~vB_EamP-L1 88.69200889091006
Enterobacteria~phage~T7 Erwinia~phage~vB_EamP-L1 83.18858063506076
Erwinia~phage~FE44 Erwinia~phage~vB_EamP-L1 82.73393636681702
Escherichia~phage~64795_ec1 Erwinia~phage~vB_EamP-L1 73.963196729023
Escherichia~phage~CICC~80001 Erwinia~phage~vB_EamP-L1 72.41468631110152
Escherichia~phage~K30 Erwinia~phage~vB_EamP-L1 83.56047168847098
Escherichia~phage~LM33_P1 Erwinia~phage~vB_EamP-L1 38.659093498619086
Escherichia~phage~P483 Erwinia~phage~vB_EamP-L1 81.5262196795729
Escherichia~phage~P694 Erwinia~phage~vB_EamP-L1 79.39116186728609
Escherichia~phage~PE3-1 Erwinia~phage~vB_EamP-L1 45.23646701530454
Escherichia~phage~vB_EcoP_GA2A Erwinia~phage~vB_EamP-L1 46.72182687267263
Klebsiella~phage~K11 Erwinia~phage~vB_EamP-L1 90.36021994284735
Klebsiella~phage~K5 Erwinia~phage~vB_EamP-L1 81.06769786638826
Klebsiella~phage~KP32 Erwinia~phage~vB_EamP-L1 85.90736337440521
Klebsiella~phage~vB_Kp1 Erwinia~phage~vB_EamP-L1 76.86563577230781
Klebsiella~phage~vB_KpnP_KpV289 Erwinia~phage~vB_EamP-L1 79.00592702899561
Kluyvera~phage~Kvp1 Erwinia~phage~vB_EamP-L1 76.86563577230781
Mesorhizobium~phage~vB_MloP_Lo5R7ANS Erwinia~phage~vB_EamP-L1 6.725954921819997
Morganella~phage~MmP1 Erwinia~phage~vB_EamP-L1 68.80907895892044
Morganella~phage~vB_MmoP_MP2 Erwinia~phage~vB_EamP-L1 70.42451018357575
Pelagibacter~phage~HTVC011P Erwinia~phage~vB_EamP-L1 5.376127797343469
Pelagibacter~phage~HTVC019P Erwinia~phage~vB_EamP-L1 6.985154093483692
Pseudomonad~phage~gh-1 Erwinia~phage~vB_EamP-L1 36.96501573261927
Pseudomonas~phage~PPPL-1 Erwinia~phage~vB_EamP-L1 35.55939860152944
Pseudomonas~phage~PPpW-4 Erwinia~phage~vB_EamP-L1 38.46545198987956
Pseudomonas~phage~Pf-10 Erwinia~phage~vB_EamP-L1 36.12875078629195
Pseudomonas~phage~Phi-S1 Erwinia~phage~vB_EamP-L1 35.933957535641945
Pseudomonas~phage~phi15 Erwinia~phage~vB_EamP-L1 38.46545198987956
Pseudomonas~phage~phiIBB-PF7A Erwinia~phage~vB_EamP-L1 35.0314660609898
Pseudomonas~phage~phiPSA2 Erwinia~phage~vB_EamP-L1 35.933957535641945
Ralstonia~phage~RSB2 Erwinia~phage~vB_EamP-L1 32.02035121057566
Salmonella~phage~BP12A Erwinia~phage~vB_EamP-L1 84.44596632287343
Salmonella~phage~Vi06 Erwinia~phage~vB_EamP-L1 76.86563577230781
Salmonella~phage~phiSG-JL2 Erwinia~phage~vB_EamP-L1 84.93290232160392
Stenotrophomonas~phage~IME15 Erwinia~phage~vB_EamP-L1 81.5262196795729
Vibrio~phage~ICP3 Erwinia~phage~vB_EamP-L1 34.699667388119714
Vibrio~phage~N4 Erwinia~phage~vB_EamP-L1 39.06169083914251
Vibriophage~VP4 Erwinia~phage~vB_EamP-L1 39.94541819884182
Yersinia~phage~Berlin Erwinia~phage~vB_EamP-L1 73.963196729023
Yersinia~phage~Yep-phi Erwinia~phage~vB_EamP-L1 73.963196729023
Yersinia~phage~Yepe2 Erwinia~phage~vB_EamP-L1 77.28233969692222
Yersinia~phage~phiA1122 Erwinia~phage~vB_EamP-L1 79.39116186728609
Yersinia~phage~phiYeO3-12 Erwinia~phage~vB_EamP-L1 94.7479487223696
Yersinia~phage~vB_YenP_AP10 Erwinia~phage~vB_EamP-L1 88.3270790403569
Yersinia~phage~vB_YenP_AP5 Erwinia~phage~vB_EamP-L1 85.40038951975049
Achromobacter~phage~JWAlpha Erwinia~phage~vB_EamP-S6 45.19348393317681
Achromobacter~phage~phiAxp-3 Erwinia~phage~vB_EamP-S6 41.73908002378591
Acinetobacter~phage~Presley Erwinia~phage~vB_EamP-S6 14.579633230153636
Alteromonas~phage~vB_AmaP_AD45-P1 Erwinia~phage~vB_EamP-S6 7.480116336105053
Delftia~phage~RG-2014 Erwinia~phage~vB_EamP-S6 35.64272817374189
Dinoroseobacter~phage~DFL12phi1 Erwinia~phage~vB_EamP-S6 28.67751816332822
Enterobacter~phage~EcP1 Erwinia~phage~vB_EamP-S6 39.64481727400758
Erwinia~phage~Ea9-2 Erwinia~phage~vB_EamP-S6 55.04887331795401
Erwinia~phage~vB_EamP_Frozen Erwinia~phage~vB_EamP-S6 55.384023370363565
Escherichia~phage~Bp4 Erwinia~phage~vB_EamP-S6 39.79095735635748
Escherichia~phage~ECBP1 Erwinia~phage~vB_EamP-S6 41.437082383548365
Escherichia~phage~IME11 Erwinia~phage~vB_EamP-S6 40.178402184084035
Escherichia~phage~N4 Erwinia~phage~vB_EamP-S6 48.35239970878896
Escherichia~phage~Pollock Erwinia~phage~vB_EamP-S6 46.097412940190175
Escherichia~phage~vB_EcoP_G7C Erwinia~phage~vB_EamP-S6 39.34465385655646
Escherichia~phage~vB_EcoP_PhAPEC5 Erwinia~phage~vB_EamP-S6 41.28935550174001
Escherichia~phage~vB_EcoP_PhAPEC7 Erwinia~phage~vB_EamP-S6 41.28935550174001
Pseudoalteromonas~phage~pYD6-A Erwinia~phage~vB_EamP-S6 16.416848842340585
Pseudomonas~phage~DL64 Erwinia~phage~vB_EamP-S6 14.903980896512486
Pseudomonas~phage~KPP21 Erwinia~phage~vB_EamP-S6 11.570461458634242
Pseudomonas~phage~LIT1 Erwinia~phage~vB_EamP-S6 14.903980896512486
Pseudomonas~phage~LUZ7 Erwinia~phage~vB_EamP-S6 11.475382474689958
Pseudomonas~phage~PEV2 Erwinia~phage~vB_EamP-S6 14.707103644854303
Pseudomonas~phage~Pa2 Erwinia~phage~vB_EamP-S6 14.837575182268385
Pseudomonas~phage~YH30 Erwinia~phage~vB_EamP-S6 15.17785376629887
Pseudomonas~phage~YH6 Erwinia~phage~vB_EamP-S6 14.903980896512486
Pseudomonas~phage~vB_PaeP_C2-10_Ab09 Erwinia~phage~vB_EamP-S6 15.39251355428264
Pseudomonas~phage~vB_PaeP_MAG4 Erwinia~phage~vB_EamP-S6 14.643001895000367
Salmonella~phage~FSL~SP-058 Erwinia~phage~vB_EamP-S6 51.13831886021551
Salmonella~phage~FSL~SP-076 Erwinia~phage~vB_EamP-S6 49.19292875697626
Shigella~phage~pSb-1 Erwinia~phage~vB_EamP-S6 38.70929700933749
Silicibacter~phage~DSS3phi2 Erwinia~phage~vB_EamP-S6 29.23194859666204
Sulfitobacter~phage~EE36phi1 Erwinia~phage~vB_EamP-S6 29.464759890261167
Sulfitobacter~phage~phiCB2047-B Erwinia~phage~vB_EamP-S6 27.53465620096544
Vibrio~phage~JA-1 Erwinia~phage~vB_EamP-S6 27.07749142878873
Vibrio~phage~VBP32 Erwinia~phage~vB_EamP-S6 15.453852731951379
Vibrio~phage~VBP47 Erwinia~phage~vB_EamP-S6 15.453852731951379
Vibrio~phage~phi~1 Erwinia~phage~vB_EamP-S6 22.05767728738465
Achromobacter~phage~JWAlpha Erwinia~phage~vB_EamP_Frozen 88.15525621537009
Achromobacter~phage~phiAxp-3 Erwinia~phage~vB_EamP_Frozen 88.00356847385046
Acinetobacter~phage~Presley Erwinia~phage~vB_EamP_Frozen 18.12513435361685
Alteromonas~phage~vB_AmaP_AD45-P1 Erwinia~phage~vB_EamP_Frozen 6.564887229815601
Delftia~phage~RG-2014 Erwinia~phage~vB_EamP_Frozen 70.92860537600824
Dinoroseobacter~phage~DFL12phi1 Erwinia~phage~vB_EamP_Frozen 46.139274230413434
Enterobacter~phage~EcP1 Erwinia~phage~vB_EamP_Frozen 34.27752043331466
Erwinia~phage~Ea9-2 Erwinia~phage~vB_EamP_Frozen 273.02584362660264
Erwinia~phage~vB_EamP-S6 Erwinia~phage~vB_EamP_Frozen 55.384023370363565
Escherichia~phage~Bp4 Erwinia~phage~vB_EamP_Frozen 93.54054897364516
Escherichia~phage~ECBP1 Erwinia~phage~vB_EamP_Frozen 103.35768380853128
Escherichia~phage~IME11 Erwinia~phage~vB_EamP_Frozen 97.4475715490808
Escherichia~phage~N4 Erwinia~phage~vB_EamP_Frozen 110.41628200971383
Escherichia~phage~Pollock Erwinia~phage~vB_EamP_Frozen 30.802502806023544
Escherichia~phage~vB_EcoP_G7C Erwinia~phage~vB_EamP_Frozen 97.85318988155127
Escherichia~phage~vB_EcoP_PhAPEC5 Erwinia~phage~vB_EamP_Frozen 96.59553107901881
Escherichia~phage~vB_EcoP_PhAPEC7 Erwinia~phage~vB_EamP_Frozen 99.79799143792688
Pseudoalteromonas~phage~pYD6-A Erwinia~phage~vB_EamP_Frozen 17.857483950620537
Pseudomonas~phage~DL64 Erwinia~phage~vB_EamP_Frozen 27.84327826851666
Pseudomonas~phage~KPP21 Erwinia~phage~vB_EamP_Frozen 19.17398054407881
Pseudomonas~phage~LIT1 Erwinia~phage~vB_EamP_Frozen 27.84327826851666
Pseudomonas~phage~LUZ7 Erwinia~phage~vB_EamP_Frozen 19.05283804969445
Pseudomonas~phage~PEV2 Erwinia~phage~vB_EamP_Frozen 27.56078363183448
Pseudomonas~phage~Pa2 Erwinia~phage~vB_EamP_Frozen 27.747960295183415
Pseudomonas~phage~YH30 Erwinia~phage~vB_EamP_Frozen 28.236772537871442
Pseudomonas~phage~YH6 Erwinia~phage~vB_EamP_Frozen 27.84327826851666
Pseudomonas~phage~vB_PaeP_C2-10_Ab09 Erwinia~phage~vB_EamP_Frozen 26.10426242784875
Pseudomonas~phage~vB_PaeP_MAG4 Erwinia~phage~vB_EamP_Frozen 27.46886994130386
Salmonella~phage~FSL~SP-058 Erwinia~phage~vB_EamP_Frozen 35.71281414537056
Salmonella~phage~FSL~SP-076 Erwinia~phage~vB_EamP_Frozen 33.65452148177533
Shigella~phage~pSb-1 Erwinia~phage~vB_EamP_Frozen 94.41233611047265
Silicibacter~phage~DSS3phi2 Erwinia~phage~vB_EamP_Frozen 46.904886425160484
Sulfitobacter~phage~EE36phi1 Erwinia~phage~vB_EamP_Frozen 44.52139848444576
Sulfitobacter~phage~phiCB2047-B Erwinia~phage~vB_EamP_Frozen 42.457811459586026
Vibrio~phage~JA-1 Erwinia~phage~vB_EamP_Frozen 26.50913287470824
Vibrio~phage~VBP32 Erwinia~phage~vB_EamP_Frozen 16.892525199307872
Vibrio~phage~VBP47 Erwinia~phage~vB_EamP_Frozen 16.892525199307872
Vibrio~phage~phi~1 Erwinia~phage~vB_EamP_Frozen 21.580630612198775
Bacillus~phage~vB_BhaS-171 Erysipelothrix~phage~SE-1 2.473523555048641
CD_NODE_13_length_336710_cov_9.69181_fragment_2 Erysipelothrix~phage~SE-1 19.406998275084895
CD_NODE_25_length_226362_cov_5.92527_fragment_2 Erysipelothrix~phage~SE-1 22.901554544691216
CD_NODE_72_length_177413_cov_74.7157_fragment_2 Erysipelothrix~phage~SE-1 2.473523555048641
Clostridium~phage~phiCD6356 Erysipelothrix~phage~SE-1 5.104686533673337
Listeria~phage~2389 Erysipelothrix~phage~SE-1 5.104686533673337
Listeria~phage~LP-030-2 Erysipelothrix~phage~SE-1 4.681526104023905
Staphylococcus~phage~phi5967PVL Erysipelothrix~phage~SE-1 1.1146148708004473
Staphylococcus~phage~phiBU01 Erysipelothrix~phage~SE-1 3.317640260341057
Staphylococcus~phage~phiN315 Erysipelothrix~phage~SE-1 2.5410593288242955
Staphylococcus~phage~phiSa119 Erysipelothrix~phage~SE-1 2.440535911488003
Streptococcus~phage~315.1 Erysipelothrix~phage~SE-1 2.874364557585369
Streptococcus~phage~phi3396 Erysipelothrix~phage~SE-1 2.5756407148753526
healthy_NODE_50_length_178726_cov_24.2063_fragment_1 Erysipelothrix~phage~SE-1 2.9980306090521127
CD_NODE_1064_length_20754_cov_6.61906 Escherichia~Stx1~converting~phage 15.771673076394471
CD_NODE_11_length_297472_cov_18.492_fragment_1 Escherichia~Stx1~converting~phage 2.469123517646076
CD_NODE_1221_length_22264_cov_28.2431 Escherichia~Stx1~converting~phage 1.3663197807129448
CD_NODE_1282_length_21241_cov_18.4956 Escherichia~Stx1~converting~phage 1.0003781218096925
CD_NODE_144_length_69228_cov_186.674_fragment_1 Escherichia~Stx1~converting~phage 6.06049714447384
CD_NODE_1494_length_11744_cov_4.01583 Escherichia~Stx1~converting~phage 8.952820351085329
CD_NODE_14_length_245871_cov_6.92868_fragment_1 Escherichia~Stx1~converting~phage 2.0386006984099074
CD_NODE_1_length_693250_cov_136.724_fragment_4 Escherichia~Stx1~converting~phage 1.6707658633693425
CD_NODE_20_length_245451_cov_16.1322_fragment_1 Escherichia~Stx1~converting~phage 26.911023794693353
CD_NODE_2557_length_10352_cov_5.20054 Escherichia~Stx1~converting~phage 2.952629525201929
CD_NODE_2640_length_13231_cov_2.7736 Escherichia~Stx1~converting~phage 2.3677623995300943
CD_NODE_2876_length_12628_cov_5.63644 Escherichia~Stx1~converting~phage 6.54919198108085
CD_NODE_314_length_47507_cov_8.0482_fragment_1 Escherichia~Stx1~converting~phage 16.845623847697393
CD_NODE_324_length_38623_cov_178.774_fragment_1 Escherichia~Stx1~converting~phage 2.1543320451375374
CD_NODE_353_length_34371_cov_29.9693 Escherichia~Stx1~converting~phage 24.863296376119067
CD_NODE_3548_length_7905_cov_25.6943 Escherichia~Stx1~converting~phage 7.7178058020460485
CD_NODE_361_length_33406_cov_35.8634 Escherichia~Stx1~converting~phage 2.0386006984099074
CD_NODE_382_length_19759_cov_284.788_fragment_1 Escherichia~Stx1~converting~phage 4.371722709960614
CD_NODE_3_length_551608_cov_10.1305_fragment_5 Escherichia~Stx1~converting~phage 5.204131498175404
CD_NODE_443_length_53700_cov_5.83902_fragment_1 Escherichia~Stx1~converting~phage 3.9347584372773268
CD_NODE_5_length_351380_cov_198.786_fragment_1 Escherichia~Stx1~converting~phage 9.295130769382464
CD_NODE_761_length_35403_cov_12.4865_fragment_1 Escherichia~Stx1~converting~phage 3.3190648439568315
CD_NODE_98_length_128392_cov_41.5807_fragment_1 Escherichia~Stx1~converting~phage 8.067203912713644
Enterobacteria~phage~933W Escherichia~Stx1~converting~phage 156.37940344611766
Enterobacteria~phage~BP-4795 Escherichia~Stx1~converting~phage 58.74488412860186
Enterobacteria~phage~ES18 Escherichia~Stx1~converting~phage 4.08719377190996
Enterobacteria~phage~HK106 Escherichia~Stx1~converting~phage 8.601115870477901
Enterobacteria~phage~HK544 Escherichia~Stx1~converting~phage 1.307144735548385
Enterobacteria~phage~HK629 Escherichia~Stx1~converting~phage 8.325742200551996
Enterobacteria~phage~HK630 Escherichia~Stx1~converting~phage 25.17673647224255
Enterobacteria~phage~HK633 Escherichia~Stx1~converting~phage 1.1433414222686649
Enterobacteria~phage~ST104 Escherichia~Stx1~converting~phage 3.070853772388147
Enterobacteria~phage~Sf101 Escherichia~Stx1~converting~phage 1.1832995059182645
Enterobacteria~phage~SfI Escherichia~Stx1~converting~phage 14.70114594157194
Enterobacteria~phage~VT2-Sakai Escherichia~Stx1~converting~phage 186.69073151392755
Enterobacteria~phage~VT2phi_272 Escherichia~Stx1~converting~phage 83.32202948634442
Enterobacteria~phage~YYZ-2008 Escherichia~Stx1~converting~phage 63.69514487123811
Enterobacterial~phage~mEp213 Escherichia~Stx1~converting~phage 4.321458925694084
Enterobacterial~phage~mEp234 Escherichia~Stx1~converting~phage 8.895645542877013
Escherichia~phage~Min27 Escherichia~Stx1~converting~phage 157.7657046693224
Escherichia~phage~P13374 Escherichia~Stx1~converting~phage 70.71219955934498
Escherichia~phage~PA2 Escherichia~Stx1~converting~phage 85.81533733803242
Escherichia~phage~Stx2~II Escherichia~Stx1~converting~phage 300.0
Escherichia~phage~TL-2011c Escherichia~Stx1~converting~phage 78.36985298475922
Escherichia~phage~phi191 Escherichia~Stx1~converting~phage 63.45752592912178
Escherichia~phage~vB_EcoP_24B Escherichia~Stx1~converting~phage 154.59604749817342
Escherichia~virus~Lambda Escherichia~Stx1~converting~phage 22.35202992546189
Salmonella~enterica~bacteriophage~SE1 Escherichia~Stx1~converting~phage 4.679563301182401
Salmonella~phage~ST160 Escherichia~Stx1~converting~phage 6.7960909680649975
Salmonella~phage~ST64T Escherichia~Stx1~converting~phage 9.130797170429656
Salmonella~phage~epsilon34 Escherichia~Stx1~converting~phage 2.609764694365512
Salmonella~phage~vB_SemP_Emek Escherichia~Stx1~converting~phage 4.521400020130778
Salmonella~phage~vB_SosS_Oslo Escherichia~Stx1~converting~phage 7.706845094008762
Salmonella~virus~HK620 Escherichia~Stx1~converting~phage 1.5281798061346974
Shigella~phage~75/02~Stx Escherichia~Stx1~converting~phage 85.58355944505128
Shigella~phage~POCJ13 Escherichia~Stx1~converting~phage 78.95629968650759
Shigella~phage~Ss-VASD Escherichia~Stx1~converting~phage 77.71427195251259
Shigella~virus~Sf6 Escherichia~Stx1~converting~phage 6.604314898334246
Stx2-converting~phage~1717 Escherichia~Stx1~converting~phage 50.2410675639214
Stx2-converting~phage~86 Escherichia~Stx1~converting~phage 113.32962037583106
Vibrio~phage~douglas~12A4 Escherichia~Stx1~converting~phage 11.817438797224877
Cronobacter~phage~vB_CsaM_GAP32 Escherichia~phage~121Q 282.8921024108546
Enterobacteria~phage~phi92 Escherichia~phage~121Q 4.532644957848423
Enterobacteria~phage~vB_KleM-RaK2 Escherichia~phage~121Q 300.0
Escherichia~phage~FFH2 Escherichia~phage~121Q 1.5399982232380571
Escherichia~phage~JES2013 Escherichia~phage~121Q 2.455699728570626
Escherichia~phage~PBECO~4 Escherichia~phage~121Q 300.0
Escherichia~phage~V5 Escherichia~phage~121Q 1.1708769885832355
Klebsiella~phage~K64-1 Escherichia~phage~121Q 67.3113905589163
Cronobacter~phage~vB_CsaP_GAP52 Escherichia~phage~172-1 40.62933929871824
Escherichia~phage~ECBP2 Escherichia~phage~172-1 243.66437024721003
Escherichia~phage~KBNP1711 Escherichia~phage~172-1 300.0
Escherichia~phage~NJ01 Escherichia~phage~172-1 276.8177838813502
Escherichia~phage~vB_EcoP_SU10 Escherichia~phage~172-1 300.0
Escherichia~virus~phiEco32 Escherichia~phage~172-1 300.0
Pseudomonas~phage~DL54 Escherichia~phage~172-1 3.4619700352464724
Pseudomonas~phage~LUZ24 Escherichia~phage~172-1 1.756820210374463
Pseudomonas~phage~O4 Escherichia~phage~172-1 3.2491687566558616
Pseudomonas~phage~PA11 Escherichia~phage~172-1 1.6796060371618688
Pseudomonas~phage~PaP3 Escherichia~phage~172-1 1.6046848741505455
Pseudomonas~phage~PhiCHU Escherichia~phage~172-1 3.3750002136954285
Pseudomonas~phage~TL Escherichia~phage~172-1 3.7393729619332694
Pseudomonas~phage~UFV-P2 Escherichia~phage~172-1 1.4963203388783706
Pseudomonas~phage~phiIBB-PAA2 Escherichia~phage~172-1 3.551577630226663
Pseudomonas~phage~tf Escherichia~phage~172-1 1.6046848741505455
Pseudomonas~phage~vB_PaeP_C2-10_Ab22 Escherichia~phage~172-1 3.4619700352464724
Pseudomonas~phage~vB_PaeP_p2-10_Or1 Escherichia~phage~172-1 2.1827957132992077
Salmonella~phage~7-11 Escherichia~phage~172-1 53.09777302360254
Cronobacter~phage~CR3 Escherichia~phage~4MG 89.1067922253763
Cronobacter~phage~CR8 Escherichia~phage~4MG 88.64495436568237
Cronobacter~phage~CR9 Escherichia~phage~4MG 89.33405913631442
Cronobacter~phage~PBES~02 Escherichia~phage~4MG 88.5307346896214
Cronobacter~phage~vB_CsaM_GAP31 Escherichia~phage~4MG 300.0
Cronobacter~phage~vB_CsaM_GAP32 Escherichia~phage~4MG 2.8346954143545426
Enterobacteria~phage~phi92 Escherichia~phage~4MG 44.116598462891666
Escherichia~phage~Av-05 Escherichia~phage~4MG 201.4345375351823
Escherichia~phage~FFH2 Escherichia~phage~4MG 112.97093843842686
Escherichia~phage~FV3 Escherichia~phage~4MG 115.23907909695447
Escherichia~phage~JES2013 Escherichia~phage~4MG 114.8960402164896
Escherichia~phage~V5 Escherichia~phage~4MG 112.75575644989935
Escherichia~phage~phAPEC8 Escherichia~phage~4MG 44.69696976964878
Escherichia~phage~slur16 Escherichia~phage~4MG 112.7837349123768
Klebsiella~phage~vB_KpnM_KB57 Escherichia~phage~4MG 300.0
Pectobacterium~phage~phiTE Escherichia~phage~4MG 71.42668543055179
Pseudoalteromonas~phage~H101 Escherichia~phage~4MG 2.1906238013060806
Salmonella~phage~19 Escherichia~phage~4MG 56.69861765473418
Salmonella~phage~21 Escherichia~phage~4MG 9.09669222600807
Salmonella~phage~7-11 Escherichia~phage~4MG 6.946932573724561
Salmonella~phage~PVP-SE1 Escherichia~phage~4MG 300.0
Salmonella~phage~SSE121 Escherichia~phage~4MG 300.0
Shewanella~sp.~phage~1/4 Escherichia~phage~4MG 3.247542670347385
Vibrio~phage~11895-B1 Escherichia~phage~4MG 5.481707980180572
Vibrio~phage~ICP1 Escherichia~phage~4MG 5.8255707450266625
Vibrio~phage~PWH3a-P1 Escherichia~phage~4MG 9.19288584962095
Vibrio~phage~eugene~12A10 Escherichia~phage~4MG 4.121146288776246
Vibrio~phage~qdvp001 Escherichia~phage~4MG 4.670528661920508
Citrobacter~phage~CR44b Escherichia~phage~64795_ec1 41.578678181386124
Citrobacter~phage~CR8 Escherichia~phage~64795_ec1 44.76599537235506
Citrobacter~phage~SH1 Escherichia~phage~64795_ec1 88.52261907799462
Citrobacter~phage~SH2 Escherichia~phage~64795_ec1 84.62490716362696
Citrobacter~phage~SH3 Escherichia~phage~64795_ec1 43.10632817521098
Citrobacter~phage~SH4 Escherichia~phage~64795_ec1 39.869217629569604
Citrobacter~phage~phiCFP-1 Escherichia~phage~64795_ec1 97.50883895275004
Cronobacter~phage~Dev2 Escherichia~phage~64795_ec1 43.99401600532106
Delftia~phage~IME-DE1 Escherichia~phage~64795_ec1 43.319261965963044
Enterobacter~phage~E-2 Escherichia~phage~64795_ec1 90.23946970949541
Enterobacter~phage~E-3 Escherichia~phage~64795_ec1 80.77492702995481
Enterobacter~phage~phiEap-1 Escherichia~phage~64795_ec1 89.6576905349527
Enterobacteria~phage~13a Escherichia~phage~64795_ec1 112.38594542566683
Enterobacteria~phage~285P Escherichia~phage~64795_ec1 91.14859962394105
Enterobacteria~phage~BA14 Escherichia~phage~64795_ec1 85.00668291102482
Enterobacteria~phage~EcoDS1 Escherichia~phage~64795_ec1 42.30657746594372
Enterobacteria~phage~K1F Escherichia~phage~64795_ec1 44.47748578447135
Enterobacteria~phage~T3 Escherichia~phage~64795_ec1 87.75415710780935
Enterobacteria~phage~T7 Escherichia~phage~64795_ec1 114.35399747055672
Erwinia~phage~FE44 Escherichia~phage~64795_ec1 93.3464505538471
Erwinia~phage~vB_EamP-L1 Escherichia~phage~64795_ec1 73.963196729023
Escherichia~phage~CICC~80001 Escherichia~phage~64795_ec1 111.27669726637104
Escherichia~phage~K30 Escherichia~phage~64795_ec1 90.21187516177474
Escherichia~phage~LM33_P1 Escherichia~phage~64795_ec1 43.10632817521098
Escherichia~phage~P483 Escherichia~phage~64795_ec1 92.16109207111609
Escherichia~phage~P694 Escherichia~phage~64795_ec1 97.90166950115231
Escherichia~phage~PE3-1 Escherichia~phage~64795_ec1 46.62401051877875
Escherichia~phage~vB_EcoP_GA2A Escherichia~phage~64795_ec1 41.754628392502156
Klebsiella~phage~K11 Escherichia~phage~64795_ec1 81.5262196795729
Klebsiella~phage~K5 Escherichia~phage~64795_ec1 87.58045268268349
Klebsiella~phage~KP32 Escherichia~phage~64795_ec1 88.57404886528552
Klebsiella~phage~vB_Kp1 Escherichia~phage~64795_ec1 87.11255224280475
Klebsiella~phage~vB_KpnP_KpV289 Escherichia~phage~64795_ec1 81.5262196795729
Kluyvera~phage~Kvp1 Escherichia~phage~64795_ec1 95.25822938101258
Mesorhizobium~phage~vB_MloP_Lo5R7ANS Escherichia~phage~64795_ec1 7.131001023152913
Morganella~phage~MmP1 Escherichia~phage~64795_ec1 82.30934480093498
Morganella~phage~vB_MmoP_MP2 Escherichia~phage~64795_ec1 83.89424467764333
Pelagibacter~phage~HTVC011P Escherichia~phage~64795_ec1 5.719589364762469
Pelagibacter~phage~HTVC019P Escherichia~phage~64795_ec1 9.878800359346048
Pseudomonad~phage~gh-1 Escherichia~phage~64795_ec1 41.38230584577115
Pseudomonas~phage~PPPL-1 Escherichia~phage~64795_ec1 39.869217629569604
Pseudomonas~phage~PPpW-4 Escherichia~phage~64795_ec1 46.17463558875417
Pseudomonas~phage~Pf-10 Escherichia~phage~64795_ec1 40.48143370342818
Pseudomonas~phage~Phi-S1 Escherichia~phage~64795_ec1 40.271879893451406
Pseudomonas~phage~phi15 Escherichia~phage~64795_ec1 39.67554365861592
Pseudomonas~phage~phiIBB-PF7A Escherichia~phage~64795_ec1 39.3022551109032
Pseudomonas~phage~phiPSA2 Escherichia~phage~64795_ec1 40.271879893451406
Ralstonia~phage~RSB2 Escherichia~phage~64795_ec1 36.15714297028616
Salmonella~phage~BP12A Escherichia~phage~64795_ec1 91.14859962394105
Salmonella~phage~Vi06 Escherichia~phage~64795_ec1 95.25822938101258
Salmonella~phage~phiSG-JL2 Escherichia~phage~64795_ec1 83.89424467764333
Stenotrophomonas~phage~IME15 Escherichia~phage~64795_ec1 100.5871635858946
Vibrio~phage~ICP3 Escherichia~phage~64795_ec1 38.946248148545486
Vibrio~phage~N4 Escherichia~phage~64795_ec1 40.271879893451406
Vibriophage~VP4 Escherichia~phage~64795_ec1 44.61493057428407
Yersinia~phage~Berlin Escherichia~phage~64795_ec1 84.04671127317398
Yersinia~phage~Yep-phi Escherichia~phage~64795_ec1 84.04671127317398
Yersinia~phage~Yepe2 Escherichia~phage~64795_ec1 83.58815630378592
Yersinia~phage~phiA1122 Escherichia~phage~64795_ec1 102.08136899089185
Yersinia~phage~phiYeO3-12 Escherichia~phage~64795_ec1 82.54764672461117
Yersinia~phage~vB_YenP_AP10 Escherichia~phage~64795_ec1 99.44555451268212
Yersinia~phage~vB_YenP_AP5 Escherichia~phage~64795_ec1 88.06704182068728
Citrobacter~virus~Stevie Escherichia~phage~ADB-2 101.99230616021055
Cronobacter~virus~ESP29491 Escherichia~phage~ADB-2 84.75635166698471
Enterobacteria~phage~vB_EcoS_NBD2 Escherichia~phage~ADB-2 99.54701312209659
Enterobacteria~phage~vB_EcoS_Rogue1 Escherichia~phage~ADB-2 74.16593938311952
Erwinia~phage~phiEt88 Escherichia~phage~ADB-2 3.106863843417808
Escherichia~phage~EB49 Escherichia~phage~ADB-2 71.05260591977189
Escherichia~phage~e4/1c Escherichia~phage~ADB-2 74.6831511112247
Escherichia~phage~vB_EcoS_AHP42 Escherichia~phage~ADB-2 73.66728128940068
Escherichia~phage~vB_EcoS_AHS24 Escherichia~phage~ADB-2 72.49350357513939
Escherichia~phage~vB_EcoS_AKS96 Escherichia~phage~ADB-2 74.16593938311952
Escherichia~phage~vB_Eco_ACG-M12 Escherichia~phage~ADB-2 85.80240748576912
Escherichia~virus~KP26 Escherichia~phage~ADB-2 69.23256507204007
Escherichia~virus~Rtp Escherichia~phage~ADB-2 86.65521378431114
Escherichia~virus~T1 Escherichia~phage~ADB-2 161.25661307120058
Escherichia~virus~TLS Escherichia~phage~ADB-2 102.8517668751686
Klebsiella~phage~1513 Escherichia~phage~ADB-2 87.5578576649574
Klebsiella~phage~KLPN1 Escherichia~phage~ADB-2 90.86164805452832
Klebsiella~phage~KP36 Escherichia~phage~ADB-2 88.75282902653944
Klebsiella~phage~PKP126 Escherichia~phage~ADB-2 89.03744960904949
Klebsiella~phage~Sushi Escherichia~phage~ADB-2 92.91252766031502
Salmonella~phage~36 Escherichia~phage~ADB-2 85.68265695772834
Salmonella~phage~Vi~II-E1 Escherichia~phage~ADB-2 1.7511997040459102
Salmonella~phage~phSE-2 Escherichia~phage~ADB-2 100.72054254091832
Shigella~phage~pSf-1 Escherichia~phage~ADB-2 107.48274155857236
Shigella~phage~pSf-2 Escherichia~phage~ADB-2 178.77609618054012
Shigella~virus~Shfl1 Escherichia~phage~ADB-2 180.6821640087478
Xanthomonas~phage~vB_XveM_DIBBI Escherichia~phage~ADB-2 15.536167236773181
Acinetobacter~phage~Ac42 Escherichia~phage~APCEc01 129.29366561500245
Acinetobacter~phage~Acj61 Escherichia~phage~APCEc01 120.29460695975982
Acinetobacter~phage~Acj9 Escherichia~phage~APCEc01 118.39562885116595
Acinetobacter~phage~ZZ1 Escherichia~phage~APCEc01 120.1558114507651
Acinetobacter~virus~133 Escherichia~phage~APCEc01 104.71148756451889
Aeromonas~phage~Aes012 Escherichia~phage~APCEc01 34.207597045005876
Aeromonas~phage~Aes508 Escherichia~phage~APCEc01 29.692631306118667
Aeromonas~phage~CC2 Escherichia~phage~APCEc01 37.83807567720788
Aeromonas~phage~PX29 Escherichia~phage~APCEc01 39.252688306012914
Aeromonas~phage~phiAS4 Escherichia~phage~APCEc01 32.57521553219433
Aeromonas~phage~phiAS5 Escherichia~phage~APCEc01 35.35753500654443
Aeromonas~virus~25 Escherichia~phage~APCEc01 30.896568098927926
Aeromonas~virus~31 Escherichia~phage~APCEc01 32.27722531324406
Aeromonas~virus~44RR2 Escherichia~phage~APCEc01 33.66136900849508
Aeromonas~virus~65 Escherichia~phage~APCEc01 28.46951420873184
Aeromonas~virus~Aeh1 Escherichia~phage~APCEc01 38.12226569195243
Citrobacter~phage~IME-CF2 Escherichia~phage~APCEc01 7.59143762429574
Citrobacter~phage~Margaery Escherichia~phage~APCEc01 8.4476302067396
Citrobacter~phage~Merlin Escherichia~phage~APCEc01 167.25573784085077
Citrobacter~phage~Miller Escherichia~phage~APCEc01 8.525407582749626
Citrobacter~phage~Moon Escherichia~phage~APCEc01 175.2455194460773
Citrobacter~phage~vB_CfrM_CfP1 Escherichia~phage~APCEc01 8.63054430579168
Cronobacter~phage~S13 Escherichia~phage~APCEc01 41.205041495203254
Cronobacter~phage~vB_CsaM_GAP161 Escherichia~phage~APCEc01 9.894645888730413
Edwardsiella~phage~PEi20 Escherichia~phage~APCEc01 206.33054204754066
Enterobacter~phage~CC31 Escherichia~phage~APCEc01 166.88972967911656
Enterobacter~phage~PG7 Escherichia~phage~APCEc01 168.8582402641717
Enterobacteria~phage~Bp7 Escherichia~phage~APCEc01 241.53571936371281
Enterobacteria~phage~GEC-3S Escherichia~phage~APCEc01 49.38654177928198
Enterobacteria~phage~IME08 Escherichia~phage~APCEc01 263.74420164002044
Enterobacteria~phage~JS10 Escherichia~phage~APCEc01 262.71856738941403
Enterobacteria~phage~Phi1 Escherichia~phage~APCEc01 49.45852281247334
Enterobacteria~phage~RB14 Escherichia~phage~APCEc01 300.0
Enterobacteria~phage~RB16 Escherichia~phage~APCEc01 7.413206044622471
Enterobacteria~phage~RB27 Escherichia~phage~APCEc01 300.0
Enterobacteria~phage~RB3 Escherichia~phage~APCEc01 300.0
Enterobacteria~phage~RB32 Escherichia~phage~APCEc01 300.0
Enterobacteria~phage~RB43 Escherichia~phage~APCEc01 8.145319317140302
Enterobacteria~phage~RB49 Escherichia~phage~APCEc01 47.467642762375384
Enterobacteria~phage~RB51 Escherichia~phage~APCEc01 300.0
Enterobacteria~phage~RB68 Escherichia~phage~APCEc01 300.0
Enterobacteria~phage~RB69 Escherichia~phage~APCEc01 300.0
Enterobacteria~phage~T4 Escherichia~phage~APCEc01 300.0
Enterobacteria~phage~vB_EcoM_VR5 Escherichia~phage~APCEc01 255.44603506105923
Escherichia~phage~AR1 Escherichia~phage~APCEc01 300.0
Escherichia~phage~Av-05 Escherichia~phage~APCEc01 27.825226942084033
Escherichia~phage~ECML-134 Escherichia~phage~APCEc01 300.0
Escherichia~phage~HX01 Escherichia~phage~APCEc01 300.0
Escherichia~phage~HY01 Escherichia~phage~APCEc01 300.0
Escherichia~phage~HY03 Escherichia~phage~APCEc01 300.0
Escherichia~phage~JS98 Escherichia~phage~APCEc01 273.50500450622656
Escherichia~phage~JSE Escherichia~phage~APCEc01 51.1797515367397
Escherichia~phage~Lw1 Escherichia~phage~APCEc01 6.075684872463069
Escherichia~phage~MX01 Escherichia~phage~APCEc01 246.0615677686649
Escherichia~phage~QL01 Escherichia~phage~APCEc01 251.59051407596743
Escherichia~phage~UFV-AREG1 Escherichia~phage~APCEc01 300.0
Escherichia~phage~WG01 Escherichia~phage~APCEc01 249.4601762039845
Escherichia~phage~ime09 Escherichia~phage~APCEc01 300.0
Escherichia~phage~slur02 Escherichia~phage~APCEc01 300.0
Escherichia~phage~slur07 Escherichia~phage~APCEc01 300.0
Escherichia~phage~slur14 Escherichia~phage~APCEc01 300.0
Escherichia~phage~vB_EcoM-UFV13 Escherichia~phage~APCEc01 300.0
Escherichia~phage~vB_EcoM_112 Escherichia~phage~APCEc01 300.0
Escherichia~phage~vB_EcoM_ACG-C40 Escherichia~phage~APCEc01 300.0
Escherichia~phage~vB_EcoM_JS09 Escherichia~phage~APCEc01 300.0
Escherichia~phage~vB_EcoM_PhAPEC2 Escherichia~phage~APCEc01 300.0
Escherichia~phage~vB_EcoM_VR20 Escherichia~phage~APCEc01 243.2567757995865
Escherichia~phage~vB_EcoM_VR25 Escherichia~phage~APCEc01 257.38123674715905
Escherichia~phage~vB_EcoM_VR26 Escherichia~phage~APCEc01 236.71607414748388
Escherichia~phage~vB_EcoM_VR7 Escherichia~phage~APCEc01 246.72699813971397
Escherichia~phage~wV7 Escherichia~phage~APCEc01 300.0
Klebsiella~phage~JD18 Escherichia~phage~APCEc01 155.27858748075485
Klebsiella~phage~KP15 Escherichia~phage~APCEc01 10.386732831240636
Klebsiella~phage~KP27 Escherichia~phage~APCEc01 12.576170149964103
Klebsiella~phage~Matisse Escherichia~phage~APCEc01 11.091416268591317
Klebsiella~phage~PKO111 Escherichia~phage~APCEc01 158.852277710189
Klebsiella~phage~vB_KpnM_KpV477 Escherichia~phage~APCEc01 155.8156518283636
Morganella~phage~vB_MmoM_MP1 Escherichia~phage~APCEc01 117.92506097303023
Pectobacterium~bacteriophage~PM2 Escherichia~phage~APCEc01 198.51166431494195
Proteus~phage~vB_PmiM_Pm5461 Escherichia~phage~APCEc01 120.1558114507651
Salmonella~phage~STML-198 Escherichia~phage~APCEc01 171.68885916564884
Salmonella~phage~STP4-a Escherichia~phage~APCEc01 183.12975511288312
Salmonella~phage~vB_SenMS16 Escherichia~phage~APCEc01 173.85678574191962
Salmonella~phage~vB_SnwM_CGG4-1 Escherichia~phage~APCEc01 180.65466289426905
Serratia~phage~PS2 Escherichia~phage~APCEc01 104.46175815779755
Shigella~phage~SHBML-50-1 Escherichia~phage~APCEc01 300.0
Shigella~phage~SHFML-11 Escherichia~phage~APCEc01 300.0
Shigella~phage~SHFML-26 Escherichia~phage~APCEc01 300.0
Shigella~phage~SHSML-52-1 Escherichia~phage~APCEc01 300.0
Shigella~phage~SP18 Escherichia~phage~APCEc01 251.78014691617048
Shigella~phage~Shf125875 Escherichia~phage~APCEc01 300.0
Shigella~phage~Shfl2 Escherichia~phage~APCEc01 300.0
Shigella~phage~pSs-1 Escherichia~phage~APCEc01 300.0
Stenotrophomonas~phage~IME13 Escherichia~phage~APCEc01 33.46319542861846
Vibrio~phage~KVP40 Escherichia~phage~APCEc01 29.066508019889927
Vibrio~phage~VH7D Escherichia~phage~APCEc01 22.235584077520194
Vibrio~phage~ValKK3 Escherichia~phage~APCEc01 24.329842473398003
Vibrio~phage~nt-1 Escherichia~phage~APCEc01 25.250276786193663
Yersinia~phage~PST Escherichia~phage~APCEc01 300.0
Yersinia~phage~phiD1 Escherichia~phage~APCEc01 300.0
Yersinia~phage~phiR1-RT Escherichia~phage~APCEc01 158.23055726427467
Yersinia~phage~vB_YenM_TG1 Escherichia~phage~APCEc01 153.49740336914516
Acinetobacter~phage~Ac42 Escherichia~phage~AR1 121.25692365699628
Acinetobacter~phage~Acj61 Escherichia~phage~AR1 110.20899964688901
Acinetobacter~phage~Acj9 Escherichia~phage~AR1 106.27714575535991
Acinetobacter~phage~ZZ1 Escherichia~phage~AR1 121.10025251467366
Acinetobacter~virus~133 Escherichia~phage~AR1 114.35647320330897
Aeromonas~phage~Aes012 Escherichia~phage~AR1 28.74290962113118
Aeromonas~phage~Aes508 Escherichia~phage~AR1 24.38156536272453
Aeromonas~phage~CC2 Escherichia~phage~AR1 29.76467712349707
Aeromonas~phage~PX29 Escherichia~phage~AR1 33.86215780507967
Aeromonas~phage~phiAS4 Escherichia~phage~AR1 25.70302816011156
Aeromonas~phage~phiAS5 Escherichia~phage~AR1 30.14669495954953
Aeromonas~virus~25 Escherichia~phage~AR1 27.172317721891442
Aeromonas~virus~31 Escherichia~phage~AR1 25.30779762501967
Aeromonas~virus~44RR2 Escherichia~phage~AR1 25.056849218319616
Aeromonas~virus~65 Escherichia~phage~AR1 22.358627952446255
Aeromonas~virus~Aeh1 Escherichia~phage~AR1 34.38530424567284
Citrobacter~phage~IME-CF2 Escherichia~phage~AR1 2.506179464331521
Citrobacter~phage~Margaery Escherichia~phage~AR1 4.506172242417791
Citrobacter~phage~Merlin Escherichia~phage~AR1 186.74990268106745
Citrobacter~phage~Miller Escherichia~phage~AR1 4.568978118349796
Citrobacter~phage~Moon Escherichia~phage~AR1 187.73274524381037
Citrobacter~phage~vB_CfrM_CfP1 Escherichia~phage~AR1 4.65388629424305
Cronobacter~phage~S13 Escherichia~phage~AR1 38.93217514237983
Cronobacter~phage~vB_CsaM_GAP161 Escherichia~phage~AR1 4.611263422767702
Edwardsiella~phage~PEi20 Escherichia~phage~AR1 140.7912837628367
Enterobacter~phage~CC31 Escherichia~phage~AR1 172.28817792093702
Enterobacter~phage~PG7 Escherichia~phage~AR1 178.91709443482952
Enterobacteria~phage~Bp7 Escherichia~phage~AR1 180.42073319212204
Enterobacteria~phage~GEC-3S Escherichia~phage~AR1 46.97612464854472
Enterobacteria~phage~IME08 Escherichia~phage~AR1 205.30026635954147
Enterobacteria~phage~JS10 Escherichia~phage~AR1 220.22716632327237
Enterobacteria~phage~Phi1 Escherichia~phage~AR1 48.81082726461292
Enterobacteria~phage~RB14 Escherichia~phage~AR1 300.0
Enterobacteria~phage~RB16 Escherichia~phage~AR1 2.376287322814629
Enterobacteria~phage~RB27 Escherichia~phage~AR1 300.0
Enterobacteria~phage~RB3 Escherichia~phage~AR1 300.0
Enterobacteria~phage~RB32 Escherichia~phage~AR1 300.0
Enterobacteria~phage~RB43 Escherichia~phage~AR1 3.109058317245391
Enterobacteria~phage~RB49 Escherichia~phage~AR1 45.091585730319835
Enterobacteria~phage~RB51 Escherichia~phage~AR1 300.0
Enterobacteria~phage~RB68 Escherichia~phage~AR1 300.0
Enterobacteria~phage~RB69 Escherichia~phage~AR1 300.0
Enterobacteria~phage~T4 Escherichia~phage~AR1 300.0
Enterobacteria~phage~vB_EcoM_VR5 Escherichia~phage~AR1 211.01613485610835
Escherichia~phage~APCEc01 Escherichia~phage~AR1 300.0
Escherichia~phage~Av-05 Escherichia~phage~AR1 8.944371001616567
Escherichia~phage~ECML-134 Escherichia~phage~AR1 300.0
Escherichia~phage~HX01 Escherichia~phage~AR1 300.0
Escherichia~phage~HY01 Escherichia~phage~AR1 300.0
Escherichia~phage~HY03 Escherichia~phage~AR1 300.0
Escherichia~phage~JS98 Escherichia~phage~AR1 225.1581720960319
Escherichia~phage~JSE Escherichia~phage~AR1 48.738896708404944
Escherichia~phage~Lw1 Escherichia~phage~AR1 2.321748596707022
Escherichia~phage~MX01 Escherichia~phage~AR1 202.09189999974492
Escherichia~phage~QL01 Escherichia~phage~AR1 215.13391049461896
Escherichia~phage~UFV-AREG1 Escherichia~phage~AR1 300.0
Escherichia~phage~WG01 Escherichia~phage~AR1 205.47221866735515
Escherichia~phage~ime09 Escherichia~phage~AR1 300.0
Escherichia~phage~slur02 Escherichia~phage~AR1 300.0
Escherichia~phage~slur07 Escherichia~phage~AR1 300.0
Escherichia~phage~slur14 Escherichia~phage~AR1 300.0
Escherichia~phage~vB_EcoM-UFV13 Escherichia~phage~AR1 300.0
Escherichia~phage~vB_EcoM_112 Escherichia~phage~AR1 300.0
Escherichia~phage~vB_EcoM_ACG-C40 Escherichia~phage~AR1 300.0
Escherichia~phage~vB_EcoM_JS09 Escherichia~phage~AR1 300.0
Escherichia~phage~vB_EcoM_PhAPEC2 Escherichia~phage~AR1 300.0
Escherichia~phage~vB_EcoM_VR20 Escherichia~phage~AR1 209.99533347687748
Escherichia~phage~vB_EcoM_VR25 Escherichia~phage~AR1 205.92317418148045
Escherichia~phage~vB_EcoM_VR26 Escherichia~phage~AR1 203.8784390191671
Escherichia~phage~vB_EcoM_VR7 Escherichia~phage~AR1 198.50471717266123
Escherichia~phage~wV7 Escherichia~phage~AR1 300.0
Klebsiella~phage~JD18 Escherichia~phage~AR1 179.69224702438146
Klebsiella~phage~KP15 Escherichia~phage~AR1 6.227347711977358
Klebsiella~phage~KP27 Escherichia~phage~AR1 7.044399922075542
Klebsiella~phage~Matisse Escherichia~phage~AR1 6.9473179611842975
Klebsiella~phage~PKO111 Escherichia~phage~AR1 180.17470118695337
Klebsiella~phage~vB_KpnM_KpV477 Escherichia~phage~AR1 180.31011172717
Morganella~phage~vB_MmoM_MP1 Escherichia~phage~AR1 110.20123931094278
Pectobacterium~bacteriophage~PM2 Escherichia~phage~AR1 151.4211487579785
Proteus~phage~vB_PmiM_Pm5461 Escherichia~phage~AR1 99.47817565778006
Salmonella~phage~STML-198 Escherichia~phage~AR1 199.7038754910609
Salmonella~phage~STP4-a Escherichia~phage~AR1 208.89445544086976
Salmonella~phage~vB_SenMS16 Escherichia~phage~AR1 201.61701532360203
Salmonella~phage~vB_SnwM_CGG4-1 Escherichia~phage~AR1 196.20974931506618
Serratia~phage~PS2 Escherichia~phage~AR1 113.93727096413832
Shigella~phage~SHBML-50-1 Escherichia~phage~AR1 300.0
Shigella~phage~SHFML-11 Escherichia~phage~AR1 300.0
Shigella~phage~SHFML-26 Escherichia~phage~AR1 300.0
Shigella~phage~SHSML-52-1 Escherichia~phage~AR1 300.0
Shigella~phage~SP18 Escherichia~phage~AR1 207.9433927733481
Shigella~phage~Shf125875 Escherichia~phage~AR1 300.0
Shigella~phage~Shfl2 Escherichia~phage~AR1 300.0
Shigella~phage~pSs-1 Escherichia~phage~AR1 300.0
Stenotrophomonas~phage~IME13 Escherichia~phage~AR1 27.73535926515243
Vibrio~phage~KVP40 Escherichia~phage~AR1 22.773692893759822
Vibrio~phage~VH7D Escherichia~phage~AR1 16.173539559755117
Vibrio~phage~ValKK3 Escherichia~phage~AR1 19.69413404856125
Vibrio~phage~nt-1 Escherichia~phage~AR1 20.60130322110722
Yersinia~phage~PST Escherichia~phage~AR1 300.0
Yersinia~phage~phiD1 Escherichia~phage~AR1 300.0
Yersinia~phage~phiR1-RT Escherichia~phage~AR1 124.59390359065198
Yersinia~phage~vB_YenM_TG1 Escherichia~phage~AR1 120.17552241477168
Citrobacter~phage~Merlin Escherichia~phage~Av-05 2.0806997209184717
Cronobacter~phage~CR3 Escherichia~phage~Av-05 61.5181145525679
Cronobacter~phage~CR8 Escherichia~phage~Av-05 61.19396392282696
Cronobacter~phage~CR9 Escherichia~phage~Av-05 62.220622650790055
Cronobacter~phage~PBES~02 Escherichia~phage~Av-05 63.102574776470284
Cronobacter~phage~vB_CsaM_GAP31 Escherichia~phage~Av-05 201.86537354734492
Enterobacteria~phage~Bp7 Escherichia~phage~Av-05 3.9900197457694846
Enterobacteria~phage~IME08 Escherichia~phage~Av-05 5.5042121704564275
Enterobacteria~phage~JS10 Escherichia~phage~Av-05 6.581691850111093
Enterobacteria~phage~RB14 Escherichia~phage~Av-05 7.7342311872511464
Enterobacteria~phage~RB27 Escherichia~phage~Av-05 6.448387900132587
Enterobacteria~phage~RB3 Escherichia~phage~Av-05 7.757642128634147
Enterobacteria~phage~RB32 Escherichia~phage~Av-05 9.218276089438202
Enterobacteria~phage~RB51 Escherichia~phage~Av-05 9.142405139510629
Enterobacteria~phage~RB68 Escherichia~phage~Av-05 9.06742227448554
Enterobacteria~phage~RB69 Escherichia~phage~Av-05 22.81320425960458
Enterobacteria~phage~T4 Escherichia~phage~Av-05 6.296814973319845
Enterobacteria~phage~phi92 Escherichia~phage~Av-05 30.519299890101376
Enterobacteria~phage~vB_EcoM_VR5 Escherichia~phage~Av-05 5.125705837423367
Escherichia~phage~4MG Escherichia~phage~Av-05 201.4345375351823
Escherichia~phage~APCEc01 Escherichia~phage~Av-05 27.825226942084033
Escherichia~phage~AR1 Escherichia~phage~Av-05 8.944371001616567
Escherichia~phage~ECML-134 Escherichia~phage~Av-05 9.218276089438202
Escherichia~phage~FFH2 Escherichia~phage~Av-05 70.01734147222548
Escherichia~phage~FV3 Escherichia~phage~Av-05 72.14968495573602
Escherichia~phage~HX01 Escherichia~phage~Av-05 16.73000387063247
Escherichia~phage~HY01 Escherichia~phage~Av-05 8.195503764898248
Escherichia~phage~HY03 Escherichia~phage~Av-05 6.492467520244243
Escherichia~phage~JES2013 Escherichia~phage~Av-05 71.93205914711727
Escherichia~phage~JS98 Escherichia~phage~Av-05 7.924138379979888
Escherichia~phage~MX01 Escherichia~phage~Av-05 6.559250923905432
Escherichia~phage~QL01 Escherichia~phage~Av-05 6.361267119558719
Escherichia~phage~UFV-AREG1 Escherichia~phage~Av-05 6.382919129402013
Escherichia~phage~V5 Escherichia~phage~Av-05 72.67975417309368
Escherichia~phage~WG01 Escherichia~phage~Av-05 7.757642128634147
Escherichia~phage~ime09 Escherichia~phage~Av-05 7.876093070996867
Escherichia~phage~phAPEC8 Escherichia~phage~Av-05 24.61909398442244
Escherichia~phage~slur02 Escherichia~phage~Av-05 7.924138379979888
Escherichia~phage~slur07 Escherichia~phage~Av-05 9.320854242527389
Escherichia~phage~slur14 Escherichia~phage~Av-05 10.584177559201002
Escherichia~phage~slur16 Escherichia~phage~Av-05 67.05619507033259
Escherichia~phage~vB_EcoM-UFV13 Escherichia~phage~Av-05 12.144910303280124
Escherichia~phage~vB_EcoM_112 Escherichia~phage~Av-05 6.275496823669779
Escherichia~phage~vB_EcoM_ACG-C40 Escherichia~phage~Av-05 8.920042440483819
Escherichia~phage~vB_EcoM_JS09 Escherichia~phage~Av-05 24.448254515865322
Escherichia~phage~vB_EcoM_PhAPEC2 Escherichia~phage~Av-05 25.285001310883725
Escherichia~phage~vB_EcoM_VR20 Escherichia~phage~Av-05 6.12853090381772
Escherichia~phage~vB_EcoM_VR25 Escherichia~phage~Av-05 5.985382284153165
Escherichia~phage~vB_EcoM_VR26 Escherichia~phage~Av-05 4.735636430993181
Escherichia~phage~vB_EcoM_VR7 Escherichia~phage~Av-05 4.69822753219509
Escherichia~phage~wV7 Escherichia~phage~Av-05 9.142405139510629
Klebsiella~phage~vB_KpnM_KB57 Escherichia~phage~Av-05 188.4336754760755
Pectobacterium~phage~phiTE Escherichia~phage~Av-05 59.4433847173512
Salmonella~phage~19 Escherichia~phage~Av-05 39.69452370631853
Salmonella~phage~21 Escherichia~phage~Av-05 3.88882314867445
Salmonella~phage~PVP-SE1 Escherichia~phage~Av-05 218.7263126045987
Salmonella~phage~SSE121 Escherichia~phage~Av-05 216.45013748026193
Shigella~phage~SHBML-50-1 Escherichia~phage~Av-05 6.581691850111093
Shigella~phage~SHFML-11 Escherichia~phage~Av-05 9.243767269827345
Shigella~phage~SHFML-26 Escherichia~phage~Av-05 9.243767269827345
Shigella~phage~SHSML-52-1 Escherichia~phage~Av-05 21.35596917424417
Shigella~phage~SP18 Escherichia~phage~Av-05 6.170123233469719
Shigella~phage~Shf125875 Escherichia~phage~Av-05 23.05983066539244
Shigella~phage~Shfl2 Escherichia~phage~Av-05 9.346757018055552
Shigella~phage~pSs-1 Escherichia~phage~Av-05 7.924138379979888
Vibrio~phage~ICP1 Escherichia~phage~Av-05 2.0300534556639596
Vibrio~phage~PWH3a-P1 Escherichia~phage~Av-05 5.160784788217444
Yersinia~phage~PST Escherichia~phage~Av-05 7.804741142495531
Yersinia~phage~phiD1 Escherichia~phage~Av-05 7.664544375205046
Achromobacter~phage~JWAlpha Escherichia~phage~Bp4 90.72438619353814
Achromobacter~phage~phiAxp-3 Escherichia~phage~Bp4 87.53517094441594
Acinetobacter~phage~Presley Escherichia~phage~Bp4 17.98510443956833
Alteromonas~phage~vB_AmaP_AD45-P1 Escherichia~phage~Bp4 6.478115366024858
Delftia~phage~RG-2014 Escherichia~phage~Bp4 64.79153726004463
Dinoroseobacter~phage~DFL12phi1 Escherichia~phage~Bp4 43.2285779552078
Enterobacter~phage~EcP1 Escherichia~phage~Bp4 31.52582917622328
Erwinia~phage~Ea9-2 Escherichia~phage~Bp4 93.02309215558657
Erwinia~phage~vB_EamP-S6 Escherichia~phage~Bp4 39.79095735635748
Erwinia~phage~vB_EamP_Frozen Escherichia~phage~Bp4 93.54054897364516
Escherichia~phage~ECBP1 Escherichia~phage~Bp4 239.8550713574847
Escherichia~phage~IME11 Escherichia~phage~Bp4 192.207338325418
Escherichia~phage~N4 Escherichia~phage~Bp4 134.55373100534104
Escherichia~phage~Pollock Escherichia~phage~Bp4 30.6059014951545
Escherichia~phage~vB_EcoP_G7C Escherichia~phage~Bp4 184.2963426361386
Escherichia~phage~vB_EcoP_PhAPEC5 Escherichia~phage~Bp4 206.36235772670304
Escherichia~phage~vB_EcoP_PhAPEC7 Escherichia~phage~Bp4 215.15066433422268
Pseudoalteromonas~phage~pYD6-A Escherichia~phage~Bp4 22.20464468774287
Pseudomonas~phage~DL64 Escherichia~phage~Bp4 22.92238331615877
Pseudomonas~phage~KPP21 Escherichia~phage~Bp4 16.86513664265206
Pseudomonas~phage~LIT1 Escherichia~phage~Bp4 22.92238331615877
Pseudomonas~phage~LUZ7 Escherichia~phage~Bp4 16.752708610055226
Pseudomonas~phage~PEV2 Escherichia~phage~Bp4 22.67469503148276
Pseudomonas~phage~Pa2 Escherichia~phage~Bp4 22.838822617741588
Pseudomonas~phage~YH30 Escherichia~phage~Bp4 23.267194647900727
Pseudomonas~phage~YH6 Escherichia~phage~Bp4 22.92238331615877
Pseudomonas~phage~vB_PaeP_C2-10_Ab09 Escherichia~phage~Bp4 23.537677044336196
Pseudomonas~phage~vB_PaeP_MAG4 Escherichia~phage~Bp4 22.594081222450317
Salmonella~phage~FSL~SP-058 Escherichia~phage~Bp4 32.978453767950604
Salmonella~phage~FSL~SP-076 Escherichia~phage~Bp4 30.938819287245227
Shigella~phage~pSb-1 Escherichia~phage~Bp4 181.77807602395725
Silicibacter~phage~DSS3phi2 Escherichia~phage~Bp4 41.31138116696638
Sulfitobacter~phage~EE36phi1 Escherichia~phage~Bp4 41.6028758161923
Sulfitobacter~phage~phiCB2047-B Escherichia~phage~Bp4 39.552290016905175
Vibrio~phage~JA-1 Escherichia~phage~Bp4 23.91575434816123
Vibrio~phage~VBP32 Escherichia~phage~Bp4 21.089119417661752
Vibrio~phage~VBP47 Escherichia~phage~Bp4 21.089119417661752
Vibrio~phage~phi~1 Escherichia~phage~Bp4 21.41861614212734
Acinetobacter~phage~IME_AB3 Escherichia~phage~CAjan 7.421806288097362
Burkholderia~phage~BcepGomr Escherichia~phage~CAjan 15.109725537765769
Burkholderia~phage~KL1 Escherichia~phage~CAjan 1.2421640289362381
Enterobacteria~phage~9g Escherichia~phage~CAjan 78.33811837956826
Enterobacteria~phage~JenK1 Escherichia~phage~CAjan 83.53699037265517
Enterobacteria~phage~JenP1 Escherichia~phage~CAjan 86.34526675250518
Enterobacteria~phage~JenP2 Escherichia~phage~CAjan 86.34526675250518
Escherichia~phage~Seurat Escherichia~phage~CAjan 230.85040166889036
Escherichia~phage~slur01 Escherichia~phage~CAjan 247.90480976488942
Pseudomonas~phage~73 Escherichia~phage~CAjan 1.3675625921380332
Pseudomonas~phage~NP1 Escherichia~phage~CAjan 40.05353911781628
Pseudomonas~phage~PaMx42 Escherichia~phage~CAjan 1.2019549761875803
Pseudomonas~phage~vB_Pae-Kakheti25 Escherichia~phage~CAjan 1.1237489169448809
Pseudomonas~phage~vB_PaeS_SCH_Ab26 Escherichia~phage~CAjan 1.3675625921380332
Rhizobium~phage~RHEph06 Escherichia~phage~CAjan 16.86341556725797
Rhodobacter~phage~RcTitan Escherichia~phage~CAjan 1.0115866122661927
Salmonella~phage~BP63 Escherichia~phage~CAjan 10.597222260299855
Stenotrophomonas~phage~vB_SmaS-DLP_2 Escherichia~phage~CAjan 1.1237489169448809
Vibrio~phage~VpKK5 Escherichia~phage~CAjan 28.961601975249923
Citrobacter~phage~CR44b Escherichia~phage~CICC~80001 37.61390057272911
Citrobacter~phage~CR8 Escherichia~phage~CICC~80001 46.98904651851058
Citrobacter~phage~SH1 Escherichia~phage~CICC~80001 82.78503358911047
Citrobacter~phage~SH2 Escherichia~phage~CICC~80001 82.78503358911047
Citrobacter~phage~SH3 Escherichia~phage~CICC~80001 45.446579331972686
Citrobacter~phage~SH4 Escherichia~phage~CICC~80001 39.0416343663295
Citrobacter~phage~phiCFP-1 Escherichia~phage~CICC~80001 91.31522751454315
Cronobacter~phage~Dev2 Escherichia~phage~CICC~80001 43.10632817521098
Delftia~phage~IME-DE1 Escherichia~phage~CICC~80001 39.240301058171234
Enterobacter~phage~E-2 Escherichia~phage~CICC~80001 80.36890753464226
Enterobacter~phage~E-3 Escherichia~phage~CICC~80001 79.22608581815474
Enterobacter~phage~phiEap-1 Escherichia~phage~CICC~80001 87.81757356177422
Enterobacteria~phage~13a Escherichia~phage~CICC~80001 126.87689238754201
Enterobacteria~phage~285P Escherichia~phage~CICC~80001 85.2725459012772
Enterobacteria~phage~BA14 Escherichia~phage~CICC~80001 75.72005979976264
Enterobacteria~phage~EcoDS1 Escherichia~phage~CICC~80001 41.419063245685315
Enterobacteria~phage~K1F Escherichia~phage~CICC~80001 43.589754554211275
Enterobacteria~phage~T3 Escherichia~phage~CICC~80001 82.05441536094452
Enterobacteria~phage~T7 Escherichia~phage~CICC~80001 119.75014530480527
Erwinia~phage~FE44 Escherichia~phage~CICC~80001 83.56047168847098
Erwinia~phage~vB_EamP-L1 Escherichia~phage~CICC~80001 72.41468631110152
Escherichia~phage~64795_ec1 Escherichia~phage~CICC~80001 111.27669726637104
Escherichia~phage~K30 Escherichia~phage~CICC~80001 88.26274684599176
Escherichia~phage~LM33_P1 Escherichia~phage~CICC~80001 45.446579331972686
Escherichia~phage~P483 Escherichia~phage~CICC~80001 90.21187516177474
Escherichia~phage~P694 Escherichia~phage~CICC~80001 108.06052760624094
Escherichia~phage~PE3-1 Escherichia~phage~CICC~80001 42.43163923779998
Escherichia~phage~vB_EcoP_GA2A Escherichia~phage~CICC~80001 37.77854311163394
Klebsiella~phage~K11 Escherichia~phage~CICC~80001 79.78898583442206
Klebsiella~phage~K5 Escherichia~phage~CICC~80001 85.74042421425258
Klebsiella~phage~KP32 Escherichia~phage~CICC~80001 82.78636107346549
Klebsiella~phage~vB_Kp1 Escherichia~phage~CICC~80001 85.2725459012772
Klebsiella~phage~vB_KpnP_KpV289 Escherichia~phage~CICC~80001 83.56047168847098
Kluyvera~phage~Kvp1 Escherichia~phage~CICC~80001 85.2725459012772
Mesorhizobium~phage~vB_MloP_Lo5R7ANS Escherichia~phage~CICC~80001 6.855004565870002
Morganella~phage~MmP1 Escherichia~phage~CICC~80001 76.81590233174614
Morganella~phage~vB_MmoP_MP2 Escherichia~phage~CICC~80001 82.05441536094452
Pelagibacter~phage~HTVC011P Escherichia~phage~CICC~80001 5.485621173804387
Pelagibacter~phage~HTVC019P Escherichia~phage~CICC~80001 9.559234613395276
Pseudomonad~phage~gh-1 Escherichia~phage~CICC~80001 40.55457110018768
Pseudomonas~phage~PPPL-1 Escherichia~phage~CICC~80001 39.0416343663295
Pseudomonas~phage~PPpW-4 Escherichia~phage~CICC~80001 45.22488828973359
Pseudomonas~phage~Pf-10 Escherichia~phage~CICC~80001 39.65378551789607
Pseudomonas~phage~Phi-S1 Escherichia~phage~CICC~80001 39.44425334838701
Pseudomonas~phage~phi15 Escherichia~phage~CICC~80001 38.84798203667087
Pseudomonas~phage~phiIBB-PF7A Escherichia~phage~CICC~80001 38.47473677203522
Pseudomonas~phage~phiPSA2 Escherichia~phage~CICC~80001 39.44425334838701
Ralstonia~phage~RSB2 Escherichia~phage~CICC~80001 35.38763587724127
Salmonella~phage~BP12A Escherichia~phage~CICC~80001 85.2725459012772
Salmonella~phage~Vi06 Escherichia~phage~CICC~80001 109.89621750695035
Salmonella~phage~phiSG-JL2 Escherichia~phage~CICC~80001 82.05441536094452
Stenotrophomonas~phage~IME15 Escherichia~phage~CICC~80001 106.8955214520737
Vibrio~phage~ICP3 Escherichia~phage~CICC~80001 38.11877309377442
Vibrio~phage~N4 Escherichia~phage~CICC~80001 39.44425334838701
Vibriophage~VP4 Escherichia~phage~CICC~80001 43.78695780750872
Yersinia~phage~Berlin Escherichia~phage~CICC~80001 90.21187516177474
Yersinia~phage~Yep-phi Escherichia~phage~CICC~80001 90.21187516177474
Yersinia~phage~Yepe2 Escherichia~phage~CICC~80001 89.69533948714647
Yersinia~phage~phiA1122 Escherichia~phage~CICC~80001 108.06052760624094
Yersinia~phage~phiYeO3-12 Escherichia~phage~CICC~80001 80.70790592701495
Yersinia~phage~vB_YenP_AP10 Escherichia~phage~CICC~80001 101.39006589306328
Yersinia~phage~vB_YenP_AP5 Escherichia~phage~CICC~80001 82.30934480093498
Burkholderia~phage~KS10 Escherichia~phage~D108 7.224540578082826
Burkholderia~virus~BcepMu Escherichia~phage~D108 2.3627572619298975
Burkholderia~virus~phiE255 Escherichia~phage~D108 2.279661435375689
Escherichia~virus~Mu Escherichia~phage~D108 157.7230155315994
Haemophilus~phage~SuMu Escherichia~phage~D108 9.256713035096961
Mannheimia~phage~vB_MhM_3927AP2 Escherichia~phage~D108 7.159288771389439
Phage~MP22 Escherichia~phage~D108 2.4492028365232796
Pseudomonas~phage~H70 Escherichia~phage~D108 2.1607617463291104
Pseudomonas~phage~JBD24 Escherichia~phage~D108 2.1607617463291104
Pseudomonas~phage~JBD25 Escherichia~phage~D108 2.279661435375689
Pseudomonas~phage~JBD30 Escherichia~phage~D108 2.2392908516639443
Pseudomonas~phage~JBD5 Escherichia~phage~D108 2.1225507580011476
Pseudomonas~phage~JBD69 Escherichia~phage~D108 2.199666605687878
Pseudomonas~phage~JBD88a Escherichia~phage~D108 2.279661435375689
Pseudomonas~phage~JBD93 Escherichia~phage~D108 2.279661435375689
Pseudomonas~phage~JD024 Escherichia~phage~D108 4.379954412953237
Pseudomonas~phage~MP42 Escherichia~phage~D108 2.3627572619298975
Pseudomonas~phage~MP48 Escherichia~phage~D108 2.493767907274994
Pseudomonas~virus~D3112 Escherichia~phage~D108 2.279661435375689
Pseudomonas~virus~DMS3 Escherichia~phage~D108 2.405544623055154
Pseudomonas~virus~MP29 Escherichia~phage~D108 2.4492028365232796
Pseudomonas~virus~MP38 Escherichia~phage~D108 2.4492028365232796
Pseudomonas~virus~PA1KOR Escherichia~phage~D108 2.4492028365232796
Ralstonia~phage~RS138 Escherichia~phage~D108 2.2392908516639443
Rhodovulum~phage~vB_RhkS_P1 Escherichia~phage~D108 6.62808947211951
Salmonella~phage~ST64B Escherichia~phage~D108 2.2392908516639443
Shigella~phage~SfMu Escherichia~phage~D108 148.0521779798837
Vibrio~phage~martha~12B12 Escherichia~phage~D108 43.378745583594615
Citrobacter~virus~Stevie Escherichia~phage~EB49 71.58067416190427
Cronobacter~virus~ESP29491 Escherichia~phage~EB49 74.91547634082788
Enterobacteria~phage~vB_EcoS_NBD2 Escherichia~phage~EB49 81.47930907229878
Enterobacteria~phage~vB_EcoS_Rogue1 Escherichia~phage~EB49 149.79301739438156
Erwinia~phage~phiEt88 Escherichia~phage~EB49 3.2475729459942544
Escherichia~phage~ADB-2 Escherichia~phage~EB49 71.05260591977189
Escherichia~phage~e4/1c Escherichia~phage~EB49 155.0105908338807
Escherichia~phage~vB_EcoS_AHP42 Escherichia~phage~EB49 169.1161663374025
Escherichia~phage~vB_EcoS_AHS24 Escherichia~phage~EB49 162.04255626554254
Escherichia~phage~vB_EcoS_AKS96 Escherichia~phage~EB49 166.1937148155656
Escherichia~phage~vB_Eco_ACG-M12 Escherichia~phage~EB49 139.9246222243607
Escherichia~virus~KP26 Escherichia~phage~EB49 105.81694793599469
Escherichia~virus~Rtp Escherichia~phage~EB49 133.72518078097139
Escherichia~virus~T1 Escherichia~phage~EB49 80.4916427033494
Escherichia~virus~TLS Escherichia~phage~EB49 75.25076544257229
Klebsiella~phage~1513 Escherichia~phage~EB49 72.48930012545284
Klebsiella~phage~KLPN1 Escherichia~phage~EB49 78.87185662309824
Klebsiella~phage~KP36 Escherichia~phage~EB49 73.93129745741778
Klebsiella~phage~PKP126 Escherichia~phage~EB49 77.31225256253944
Klebsiella~phage~Sushi Escherichia~phage~EB49 77.81347280560395
Salmonella~phage~36 Escherichia~phage~EB49 74.42131623134597
Salmonella~phage~64795_sal3 Escherichia~phage~EB49 5.082365622314954
Salmonella~phage~IME207 Escherichia~phage~EB49 4.334104583376454
Salmonella~phage~Vi~II-E1 Escherichia~phage~EB49 8.580905505019633
Salmonella~phage~phSE-2 Escherichia~phage~EB49 73.03024505020323
Shigella~phage~pSf-1 Escherichia~phage~EB49 76.8736204987627
Shigella~phage~pSf-2 Escherichia~phage~EB49 82.42820256113092
Shigella~virus~Shfl1 Escherichia~phage~EB49 79.98802403204213
Vibrio~phage~pYD38-A Escherichia~phage~EB49 2.9148753032015344
Xanthomonas~phage~vB_XveM_DIBBI Escherichia~phage~EB49 15.83119448599307
Citrobacter~phage~Michonne Escherichia~phage~EC6 300.0
Citrobacter~phage~Moogle Escherichia~phage~EC6 300.0
Enterobacteriaphage~UAB_Phi87 Escherichia~phage~EC6 300.0
Erwinia~phage~phiEa104 Escherichia~phage~EC6 118.45495798196384
Erwinia~phage~phiEa21-4 Escherichia~phage~EC6 118.45495798196384
Escherichia~phage~HY02 Escherichia~phage~EC6 300.0
Escherichia~phage~JH2 Escherichia~phage~EC6 300.0
Escherichia~phage~SUSP1 Escherichia~phage~EC6 300.0
Escherichia~phage~SUSP2 Escherichia~phage~EC6 300.0
Escherichia~phage~vB_EcoM-VpaE1 Escherichia~phage~EC6 300.0
Escherichia~phage~vB_EcoM_AYO145A Escherichia~phage~EC6 300.0
Escherichia~phage~vB_EcoM_Alf5 Escherichia~phage~EC6 300.0
Escherichia~phage~wV8 Escherichia~phage~EC6 300.0
Pseudoalteromonas~phage~H101 Escherichia~phage~EC6 5.4221572076348155
Salmonella~phage~BPS15Q2 Escherichia~phage~EC6 300.0
Salmonella~phage~FelixO1 Escherichia~phage~EC6 300.0
Salmonella~phage~vB_SPuM_SP116 Escherichia~phage~EC6 300.0
Staphylococcus~phage~SA1 Escherichia~phage~EC6 203.12082216727902
Achromobacter~phage~JWAlpha Escherichia~phage~ECBP1 97.16614087339528
Achromobacter~phage~phiAxp-3 Escherichia~phage~ECBP1 93.80585577591575
Acinetobacter~phage~Presley Escherichia~phage~ECBP1 18.879001184337962
Alteromonas~phage~vB_AmaP_AD45-P1 Escherichia~phage~ECBP1 7.031136013956526
Delftia~phage~RG-2014 Escherichia~phage~ECBP1 67.1323415961428
Dinoroseobacter~phage~DFL12phi1 Escherichia~phage~ECBP1 44.876612714643834
Enterobacter~phage~EcP1 Escherichia~phage~ECBP1 32.78402596256509
Erwinia~phage~Ea9-2 Escherichia~phage~ECBP1 102.80566369038365
Erwinia~phage~vB_EamP-S6 Escherichia~phage~ECBP1 41.437082383548365
Erwinia~phage~vB_EamP_Frozen Escherichia~phage~ECBP1 103.35768380853128
Escherichia~phage~Bp4 Escherichia~phage~ECBP1 239.8550713574847
Escherichia~phage~IME11 Escherichia~phage~ECBP1 196.18327079545307
Escherichia~phage~N4 Escherichia~phage~ECBP1 135.40438836409544
Escherichia~phage~Pollock Escherichia~phage~ECBP1 31.863577088344346
Escherichia~phage~vB_EcoP_G7C Escherichia~phage~ECBP1 187.1673836203331
Escherichia~phage~vB_EcoP_PhAPEC5 Escherichia~phage~ECBP1 206.07316767573477
Escherichia~phage~vB_EcoP_PhAPEC7 Escherichia~phage~ECBP1 215.22995965522475
Pseudoalteromonas~phage~pYD6-A Escherichia~phage~ECBP1 20.90602718406694
Pseudomonas~phage~DL64 Escherichia~phage~ECBP1 23.95882119163409
Pseudomonas~phage~KPP21 Escherichia~phage~ECBP1 17.757881451195612
Pseudomonas~phage~LIT1 Escherichia~phage~ECBP1 23.95882119163409
Pseudomonas~phage~LUZ7 Escherichia~phage~ECBP1 17.645325420445392
Pseudomonas~phage~PEV2 Escherichia~phage~ECBP1 23.710939284507322
Pseudomonas~phage~Pa2 Escherichia~phage~ECBP1 23.875195952841633
Pseudomonas~phage~YH30 Escherichia~phage~ECBP1 24.303890681341773
Pseudomonas~phage~YH6 Escherichia~phage~ECBP1 23.95882119163409
Pseudomonas~phage~vB_PaeP_C2-10_Ab09 Escherichia~phage~ECBP1 24.574566691942707
Pseudomonas~phage~vB_PaeP_MAG4 Escherichia~phage~ECBP1 23.63026093381591
Salmonella~phage~FSL~SP-058 Escherichia~phage~ECBP1 34.31183922170646
Salmonella~phage~FSL~SP-076 Escherichia~phage~ECBP1 32.1966903318159
Shigella~phage~pSb-1 Escherichia~phage~ECBP1 185.70928529147693
Silicibacter~phage~DSS3phi2 Escherichia~phage~ECBP1 42.87927962282725
Sulfitobacter~phage~EE36phi1 Escherichia~phage~ECBP1 43.170905720940745
Sulfitobacter~phage~phiCB2047-B Escherichia~phage~ECBP1 41.041342463286234
Vibrio~phage~JA-1 Escherichia~phage~ECBP1 24.95290214252794
Vibrio~phage~VBP32 Escherichia~phage~ECBP1 19.86525317272021
Vibrio~phage~VBP47 Escherichia~phage~ECBP1 19.86525317272021
Vibrio~phage~phi~1 Escherichia~phage~ECBP1 22.453763133167232
Cronobacter~phage~vB_CsaP_GAP52 Escherichia~phage~ECBP2 46.437143881007955
Escherichia~phage~172-1 Escherichia~phage~ECBP2 243.66437024721003
Escherichia~phage~KBNP1711 Escherichia~phage~ECBP2 245.89925503631744
Escherichia~phage~NJ01 Escherichia~phage~ECBP2 191.74078571503742
Escherichia~phage~vB_EcoP_SU10 Escherichia~phage~ECBP2 238.7470069689536
Escherichia~virus~phiEco32 Escherichia~phage~ECBP2 237.1046868993218
Pseudomonas~phage~DL54 Escherichia~phage~ECBP2 3.708165704922375
Pseudomonas~phage~LUZ24 Escherichia~phage~ECBP2 1.96666334358408
Pseudomonas~phage~O4 Escherichia~phage~ECBP2 3.4951149726060935
Pseudomonas~phage~PA11 Escherichia~phage~ECBP2 1.8893514976869978
Pseudomonas~phage~PaP3 Escherichia~phage~ECBP2 1.8143326709839664
Pseudomonas~phage~PhiCHU Escherichia~phage~ECBP2 3.6210960969483397
Pseudomonas~phage~TL Escherichia~phage~ECBP2 3.9858680299575093
Pseudomonas~phage~UFV-P2 Escherichia~phage~ECBP2 1.705821657184818
Pseudomonas~phage~phiIBB-PAA2 Escherichia~phage~ECBP2 3.797873092825946
Pseudomonas~phage~tf Escherichia~phage~ECBP2 1.8143326709839664
Pseudomonas~phage~vB_PaeP_C2-10_Ab22 Escherichia~phage~ECBP2 3.708165704922375
Pseudomonas~phage~vB_PaeP_p2-10_Or1 Escherichia~phage~ECBP2 2.393127344708101
Salmonella~phage~7-11 Escherichia~phage~ECBP2 45.035240817759174
Aeromonas~phage~phiAS7 Escherichia~phage~ECBP5 2.261238993431813
Enterobacteria~phage~UAB_Phi78 Escherichia~phage~ECBP5 44.12309149801537
Enterobacteria~phage~vB_EcoP_ACG-C91 Escherichia~phage~ECBP5 44.51744310743923
Erwinia~amylovora~phage~Era103 Escherichia~phage~ECBP5 51.39842055363192
Erwinia~phage~phiEa100 Escherichia~phage~ECBP5 51.89875364251437
Escherichia~virus~K1-5 Escherichia~phage~ECBP5 48.48182413964619
Escherichia~virus~K1E Escherichia~phage~ECBP5 46.38074622803201
Lelliottia~phage~phD2B Escherichia~phage~ECBP5 42.93597756102193
Pectobacterium~phage~PP1 Escherichia~phage~ECBP5 40.07737952982061
Proteus~phage~PM~85 Escherichia~phage~ECBP5 38.060445957149575
Proteus~phage~PM~93 Escherichia~phage~ECBP5 43.397402017275866
Proteus~phage~vB_PmiP_Pm5460 Escherichia~phage~ECBP5 51.39842055363192
Salmonella~phage~BP12B Escherichia~phage~ECBP5 45.81720216171883
Salmonella~virus~SP6 Escherichia~phage~ECBP5 45.36255857469291
Vibrio~phage~phi-A318 Escherichia~phage~ECBP5 53.27611546908332
Burkholderia~phage~BcepB1A Escherichia~phage~ECML-117 19.71831205677814
Burkholderia~virus~BcepF1 Escherichia~phage~ECML-117 72.14511576129465
Pseudomonas~phage~14-1 Escherichia~phage~ECML-117 97.19055237869863
Pseudomonas~phage~DL60 Escherichia~phage~ECML-117 91.24791273897542
Pseudomonas~phage~DL68 Escherichia~phage~ECML-117 96.6397300693458
Pseudomonas~phage~F8 Escherichia~phage~ECML-117 96.91303701847113
Pseudomonas~phage~JG024 Escherichia~phage~ECML-117 96.37050192694508
Pseudomonas~phage~KPP12 Escherichia~phage~ECML-117 97.75875962635324
Pseudomonas~phage~LBL3 Escherichia~phage~ECML-117 97.75875962635324
Pseudomonas~phage~LMA2 Escherichia~phage~ECML-117 96.10522905488588
Pseudomonas~phage~NH-4 Escherichia~phage~ECML-117 96.10522905488588
Pseudomonas~phage~PB1 Escherichia~phage~ECML-117 96.37050192694508
Pseudomonas~phage~SN Escherichia~phage~ECML-117 96.6397300693458
Pseudomonas~phage~vB_PaeM_PAO1_Ab27 Escherichia~phage~ECML-117 96.37050192694508
Pseudomonas~phage~vB_Pae_PS44 Escherichia~phage~ECML-117 95.33198989305536
Shewanella~sp.~phage~1/41 Escherichia~phage~ECML-117 20.095274922749983
Acinetobacter~phage~Ac42 Escherichia~phage~ECML-134 122.83288276072595
Acinetobacter~phage~Acj61 Escherichia~phage~ECML-134 113.86062921273698
Acinetobacter~phage~Acj9 Escherichia~phage~ECML-134 105.5200469897773
Acinetobacter~phage~ZZ1 Escherichia~phage~ECML-134 120.44348754583463
Acinetobacter~virus~133 Escherichia~phage~ECML-134 118.06994052636874
Aeromonas~phage~Aes012 Escherichia~phage~ECML-134 30.9415916311894
Aeromonas~phage~Aes508 Escherichia~phage~ECML-134 29.792075050593663
Aeromonas~phage~CC2 Escherichia~phage~ECML-134 30.408454950303554
Aeromonas~phage~PX29 Escherichia~phage~ECML-134 36.12116181514353
Aeromonas~phage~phiAS4 Escherichia~phage~ECML-134 29.417127011681334
Aeromonas~phage~phiAS5 Escherichia~phage~ECML-134 30.755891991982264
Aeromonas~virus~25 Escherichia~phage~ECML-134 29.335609743067838
Aeromonas~virus~31 Escherichia~phage~ECML-134 27.422853281713653
Aeromonas~virus~44RR2 Escherichia~phage~ECML-134 27.161777268789915
Aeromonas~virus~65 Escherichia~phage~ECML-134 22.903080998115048
Aeromonas~virus~Aeh1 Escherichia~phage~ECML-134 35.05368810193083
Citrobacter~phage~IME-CF2 Escherichia~phage~ECML-134 5.106363602293956
Citrobacter~phage~Margaery Escherichia~phage~ECML-134 5.962590171316486
Citrobacter~phage~Merlin Escherichia~phage~ECML-134 186.7415750158967
Citrobacter~phage~Miller Escherichia~phage~ECML-134 6.030493078725326
Citrobacter~phage~Moon Escherichia~phage~ECML-134 182.86623071165627
Citrobacter~phage~vB_CfrM_CfP1 Escherichia~phage~ECML-134 6.122285486553003
Cronobacter~phage~S13 Escherichia~phage~ECML-134 37.893313434914575
Cronobacter~phage~vB_CsaM_GAP161 Escherichia~phage~ECML-134 7.338912973638979
Edwardsiella~phage~PEi20 Escherichia~phage~ECML-134 133.723713224633
Enterobacter~phage~CC31 Escherichia~phage~ECML-134 174.48155868243973
Enterobacter~phage~PG7 Escherichia~phage~ECML-134 181.2209242844306
Enterobacteria~phage~Bp7 Escherichia~phage~ECML-134 177.7414725552773
Enterobacteria~phage~GEC-3S Escherichia~phage~ECML-134 49.533687966058594
Enterobacteria~phage~IME08 Escherichia~phage~ECML-134 205.2236762661449
Enterobacteria~phage~JS10 Escherichia~phage~ECML-134 212.5412632921284
Enterobacteria~phage~Phi1 Escherichia~phage~ECML-134 51.404574279048006
Enterobacteria~phage~RB14 Escherichia~phage~ECML-134 300.0
Enterobacteria~phage~RB16 Escherichia~phage~ECML-134 4.952172373917722
Enterobacteria~phage~RB27 Escherichia~phage~ECML-134 300.0
Enterobacteria~phage~RB3 Escherichia~phage~ECML-134 300.0
Enterobacteria~phage~RB32 Escherichia~phage~ECML-134 300.0
Enterobacteria~phage~RB43 Escherichia~phage~ECML-134 4.494534342144893
Enterobacteria~phage~RB49 Escherichia~phage~ECML-134 47.610963803359965
Enterobacteria~phage~RB51 Escherichia~phage~ECML-134 300.0
Enterobacteria~phage~RB68 Escherichia~phage~ECML-134 300.0
Enterobacteria~phage~RB69 Escherichia~phage~ECML-134 300.0
Enterobacteria~phage~T4 Escherichia~phage~ECML-134 300.0
Enterobacteria~phage~vB_EcoM_VR5 Escherichia~phage~ECML-134 200.8880378727195
Escherichia~phage~APCEc01 Escherichia~phage~ECML-134 300.0
Escherichia~phage~AR1 Escherichia~phage~ECML-134 300.0
Escherichia~phage~Av-05 Escherichia~phage~ECML-134 9.218276089438202
Escherichia~phage~HX01 Escherichia~phage~ECML-134 300.0
Escherichia~phage~HY01 Escherichia~phage~ECML-134 300.0
Escherichia~phage~HY03 Escherichia~phage~ECML-134 300.0
Escherichia~phage~JS98 Escherichia~phage~ECML-134 217.47014900199218
Escherichia~phage~JSE Escherichia~phage~ECML-134 53.14127956190411
Escherichia~phage~Lw1 Escherichia~phage~ECML-134 3.6856147762486584
Escherichia~phage~MX01 Escherichia~phage~ECML-134 194.47140336189864
Escherichia~phage~QL01 Escherichia~phage~ECML-134 212.6754467443559
Escherichia~phage~UFV-AREG1 Escherichia~phage~ECML-134 300.0
Escherichia~phage~WG01 Escherichia~phage~ECML-134 200.4300473710951
Escherichia~phage~ime09 Escherichia~phage~ECML-134 300.0
Escherichia~phage~slur02 Escherichia~phage~ECML-134 300.0
Escherichia~phage~slur07 Escherichia~phage~ECML-134 300.0
Escherichia~phage~slur14 Escherichia~phage~ECML-134 300.0
Escherichia~phage~vB_EcoM-UFV13 Escherichia~phage~ECML-134 300.0
Escherichia~phage~vB_EcoM_112 Escherichia~phage~ECML-134 300.0
Escherichia~phage~vB_EcoM_ACG-C40 Escherichia~phage~ECML-134 300.0
Escherichia~phage~vB_EcoM_JS09 Escherichia~phage~ECML-134 300.0
Escherichia~phage~vB_EcoM_PhAPEC2 Escherichia~phage~ECML-134 300.0
Escherichia~phage~vB_EcoM_VR20 Escherichia~phage~ECML-134 200.04963460878852
Escherichia~phage~vB_EcoM_VR25 Escherichia~phage~ECML-134 193.61242499233708
Escherichia~phage~vB_EcoM_VR26 Escherichia~phage~ECML-134 196.4966095275715
Escherichia~phage~vB_EcoM_VR7 Escherichia~phage~ECML-134 196.07910579023303
Escherichia~phage~wV7 Escherichia~phage~ECML-134 300.0
Klebsiella~phage~JD18 Escherichia~phage~ECML-134 174.67823591210407
Klebsiella~phage~KP15 Escherichia~phage~ECML-134 9.093800649404734
Klebsiella~phage~KP27 Escherichia~phage~ECML-134 9.923520567147815
Klebsiella~phage~Matisse Escherichia~phage~ECML-134 9.812911871395798
Klebsiella~phage~PKO111 Escherichia~phage~ECML-134 177.06053498432033
Klebsiella~phage~vB_KpnM_KpV477 Escherichia~phage~ECML-134 177.70217729138383
Morganella~phage~vB_MmoM_MP1 Escherichia~phage~ECML-134 109.52340821737963
Pectobacterium~bacteriophage~PM2 Escherichia~phage~ECML-134 141.9548629716591
Proteus~phage~vB_PmiM_Pm5461 Escherichia~phage~ECML-134 98.69054281830881
Salmonella~phage~STML-198 Escherichia~phage~ECML-134 191.97497400181263
Salmonella~phage~STP4-a Escherichia~phage~ECML-134 214.05588528266688
Salmonella~phage~vB_SenMS16 Escherichia~phage~ECML-134 196.5308713327017
Salmonella~phage~vB_SnwM_CGG4-1 Escherichia~phage~ECML-134 198.6298042490583
Serratia~phage~PS2 Escherichia~phage~ECML-134 113.29522342459147
Shigella~phage~SHBML-50-1 Escherichia~phage~ECML-134 300.0
Shigella~phage~SHFML-11 Escherichia~phage~ECML-134 300.0
Shigella~phage~SHFML-26 Escherichia~phage~ECML-134 300.0
Shigella~phage~SHSML-52-1 Escherichia~phage~ECML-134 300.0
Shigella~phage~SP18 Escherichia~phage~ECML-134 195.49885022453435
Shigella~phage~Shf125875 Escherichia~phage~ECML-134 300.0
Shigella~phage~Shfl2 Escherichia~phage~ECML-134 300.0
Shigella~phage~pSs-1 Escherichia~phage~ECML-134 300.0
Stenotrophomonas~phage~IME13 Escherichia~phage~ECML-134 29.98005999574944
Vibrio~phage~KVP40 Escherichia~phage~ECML-134 23.3020714007696
Vibrio~phage~VH7D Escherichia~phage~ECML-134 16.58987044202416
Vibrio~phage~ValKK3 Escherichia~phage~ECML-134 20.18320723529962
Vibrio~phage~nt-1 Escherichia~phage~ECML-134 21.10879897082013
Yersinia~phage~PST Escherichia~phage~ECML-134 300.0
Yersinia~phage~phiD1 Escherichia~phage~ECML-134 300.0
Yersinia~phage~phiR1-RT Escherichia~phage~ECML-134 123.97950191752894
Yersinia~phage~vB_YenM_TG1 Escherichia~phage~ECML-134 117.32461843310548
Deftia~phage~phiW-14 Escherichia~phage~ECML-4 63.177744189847026
Dickeya~phage~RC-2014 Escherichia~phage~ECML-4 300.0
Dickeya~virus~Limestone Escherichia~phage~ECML-4 300.0
Erwinia~phage~phiEa2809 Escherichia~phage~ECML-4 288.44982969732433
Escherichia~phage~PhaxI Escherichia~phage~ECML-4 300.0
Escherichia~virus~CBA120 Escherichia~phage~ECML-4 300.0
Klebsiella~phage~0507-KN2-1 Escherichia~phage~ECML-4 300.0
Ralstonia~phage~RSP15 Escherichia~phage~ECML-4 62.46477523205322
Salmonella~phage~38 Escherichia~phage~ECML-4 300.0
Salmonella~phage~Det7 Escherichia~phage~ECML-4 300.0
Salmonella~phage~GG32 Escherichia~phage~ECML-4 300.0
Salmonella~phage~Marshall Escherichia~phage~ECML-4 300.0
Salmonella~phage~Maynard Escherichia~phage~ECML-4 300.0
Salmonella~phage~SFP10 Escherichia~phage~ECML-4 300.0
Salmonella~phage~SKML-39 Escherichia~phage~ECML-4 300.0
Salmonella~phage~Sh19 Escherichia~phage~ECML-4 300.0
Salmonella~phage~ViI Escherichia~phage~ECML-4 300.0
Salmonella~phage~vB_SalM_PM10 Escherichia~phage~ECML-4 300.0
Salmonella~phage~vB_SalM_SJ2 Escherichia~phage~ECML-4 300.0
Salmonella~phage~vB_SalM_SJ3 Escherichia~phage~ECML-4 300.0
Serratia~phage~phiMAM1 Escherichia~phage~ECML-4 280.0166865975933
Shigella~phage~Ag3 Escherichia~phage~ECML-4 300.0
Cronobacter~phage~phiES15 Escherichia~phage~EK99P-1 14.137904588035237
Edwardsiella~phage~eiAU-183 Escherichia~phage~EK99P-1 64.13265389691117
Enterobacter~phage~phiEap-2 Escherichia~phage~EK99P-1 15.798714966043196
Escherichia~phage~Envy Escherichia~phage~EK99P-1 161.5682405372129
Escherichia~phage~Gluttony Escherichia~phage~EK99P-1 157.75522174478758
Escherichia~phage~HK578 Escherichia~phage~EK99P-1 140.70467015902162
Escherichia~phage~HK639 Escherichia~phage~EK99P-1 7.762766713591076
Escherichia~phage~K1-dep(1) Escherichia~phage~EK99P-1 14.324905132143524
Escherichia~phage~K1-dep(4) Escherichia~phage~EK99P-1 14.137904588035237
Escherichia~phage~YD-2008.s Escherichia~phage~EK99P-1 148.01831945842747
Escherichia~phage~slur05 Escherichia~phage~EK99P-1 160.3869562257108
Escherichia~virus~JL1 Escherichia~phage~EK99P-1 173.0428991622298
Escherichia~virus~SSL2009a Escherichia~phage~EK99P-1 157.88508546219018
Salmonella~phage~BPS11Q3 Escherichia~phage~EK99P-1 10.679173736378438
Salmonella~phage~Ent1 Escherichia~phage~EK99P-1 10.875846067002417
Salmonella~phage~FSL~SP-031 Escherichia~phage~EK99P-1 13.540845492328629
Salmonella~phage~Jersey Escherichia~phage~EK99P-1 10.43159255792714
Salmonella~phage~LSPA1 Escherichia~phage~EK99P-1 8.750704555858306
Salmonella~phage~MA12 Escherichia~phage~EK99P-1 11.083052393157498
Salmonella~phage~SE2 Escherichia~phage~EK99P-1 8.565042966674191
Salmonella~phage~SETP13 Escherichia~phage~EK99P-1 10.43159255792714
Salmonella~phage~SETP3 Escherichia~phage~EK99P-1 10.80917163365202
Salmonella~phage~SETP7 Escherichia~phage~EK99P-1 10.553402570336726
Salmonella~phage~SS3e Escherichia~phage~EK99P-1 8.750704555858306
Salmonella~phage~f18SE Escherichia~phage~EK99P-1 9.084318693961567
Salmonella~phage~vB_SenS-Ent2 Escherichia~phage~EK99P-1 11.012743670459422
Salmonella~phage~vB_SenS-Ent3 Escherichia~phage~EK99P-1 10.743626706785623
Shigella~phage~EP23 Escherichia~phage~EK99P-1 147.36720296635198
Sodalis~phage~SO1 Escherichia~phage~EK99P-1 159.4612582799277
Cronobacter~phage~phiES15 Escherichia~phage~Envy 11.614592979492791
Edwardsiella~phage~eiAU-183 Escherichia~phage~Envy 64.13265389691117
Enterobacter~phage~phiEap-2 Escherichia~phage~Envy 15.798714966043196
Enterobacteria~phage~HK106 Escherichia~phage~Envy 1.7189532863798265
Enterobacteria~phage~HK140 Escherichia~phage~Envy 1.5229455326670474
Enterobacteria~phage~HK225 Escherichia~phage~Envy 1.5863026243763185
Enterobacteria~phage~HK446 Escherichia~phage~Envy 1.8972594717406368
Enterobacteria~phage~HK542 Escherichia~phage~Envy 2.0118453378248615
Enterobacteria~phage~HK544 Escherichia~phage~Envy 1.7885013281444015
Enterobacteria~phage~HK633 Escherichia~phage~Envy 1.6515980922165268
Enterobacteria~phage~mEp043~c-1 Escherichia~phage~Envy 1.5863026243763185
Enterobacteria~phage~mEp235 Escherichia~phage~Envy 1.8603886835700694
Enterobacteria~phage~mEp237 Escherichia~phage~Envy 1.7885013281444015
Enterobacteria~phage~mEpX1 Escherichia~phage~Envy 1.6850101965383049
Enterobacteria~phage~mEpX2 Escherichia~phage~Envy 1.6515980922165268
Enterobacteria~phage~phi80 Escherichia~phage~Envy 1.7885013281444015
Enterobacterial~phage~mEp213 Escherichia~phage~Envy 1.4313042559102689
Enterobacterial~phage~mEp234 Escherichia~phage~Envy 1.8603886835700694
Enterobacterial~phage~mEp390 Escherichia~phage~Envy 1.9347770109817022
Escherichia~phage~EK99P-1 Escherichia~phage~Envy 161.5682405372129
Escherichia~phage~Gluttony Escherichia~phage~Envy 205.36450602773962
Escherichia~phage~HK578 Escherichia~phage~Envy 158.5862530431088
Escherichia~phage~HK639 Escherichia~phage~Envy 7.762766713591076
Escherichia~phage~HK75 Escherichia~phage~Envy 1.9729642392377196
Escherichia~phage~K1-dep(1) Escherichia~phage~Envy 14.324905132143524
Escherichia~phage~K1-dep(4) Escherichia~phage~Envy 14.137904588035237
Escherichia~phage~YD-2008.s Escherichia~phage~Envy 181.1082650096021
Escherichia~phage~slur05 Escherichia~phage~Envy 160.3869562257108
Escherichia~virus~JL1 Escherichia~phage~Envy 163.28852868022753
Escherichia~virus~N15 Escherichia~phage~Envy 1.8972594717406368
Escherichia~virus~SSL2009a Escherichia~phage~Envy 186.5661030819658
Salmonella~phage~BPS11Q3 Escherichia~phage~Envy 10.679173736378438
Salmonella~phage~Ent1 Escherichia~phage~Envy 10.875846067002417
Salmonella~phage~FSL~SP-031 Escherichia~phage~Envy 13.540845492328629
Salmonella~phage~Jersey Escherichia~phage~Envy 10.43159255792714
Salmonella~phage~LSPA1 Escherichia~phage~Envy 8.750704555858306
Salmonella~phage~MA12 Escherichia~phage~Envy 11.083052393157498
Salmonella~phage~SE2 Escherichia~phage~Envy 8.565042966674191
Salmonella~phage~SETP13 Escherichia~phage~Envy 10.43159255792714
Salmonella~phage~SETP3 Escherichia~phage~Envy 10.80917163365202
Salmonella~phage~SETP7 Escherichia~phage~Envy 10.553402570336726
Salmonella~phage~SS3e Escherichia~phage~Envy 8.750704555858306
Salmonella~phage~f18SE Escherichia~phage~Envy 9.084318693961567
Salmonella~phage~vB_SenS-Ent2 Escherichia~phage~Envy 11.012743670459422
Salmonella~phage~vB_SenS-Ent3 Escherichia~phage~Envy 10.743626706785623
Shigella~phage~EP23 Escherichia~phage~Envy 166.27858931831878
Sodalis~phage~SO1 Escherichia~phage~Envy 159.4612582799277
Cronobacter~phage~CR3 Escherichia~phage~FFH2 52.822238652525776
Cronobacter~phage~CR8 Escherichia~phage~FFH2 52.529463738007834
Cronobacter~phage~CR9 Escherichia~phage~FFH2 53.56772223913477
Cronobacter~phage~PBES~02 Escherichia~phage~FFH2 54.36615238711271
Cronobacter~phage~vB_CsaM_GAP31 Escherichia~phage~FFH2 108.72238031183886
Enterobacteria~phage~phi92 Escherichia~phage~FFH2 49.963170333992664
Escherichia~phage~121Q Escherichia~phage~FFH2 1.5399982232380571
Escherichia~phage~4MG Escherichia~phage~FFH2 112.97093843842686
Escherichia~phage~Av-05 Escherichia~phage~FFH2 70.01734147222548
Escherichia~phage~FV3 Escherichia~phage~FFH2 300.0
Escherichia~phage~JES2013 Escherichia~phage~FFH2 300.0
Escherichia~phage~PBECO~4 Escherichia~phage~FFH2 1.1259876862481262
Escherichia~phage~V5 Escherichia~phage~FFH2 300.0
Escherichia~phage~phAPEC8 Escherichia~phage~FFH2 37.7866226110087
Escherichia~phage~slur16 Escherichia~phage~FFH2 300.0
Klebsiella~phage~vB_KpnM_KB57 Escherichia~phage~FFH2 114.26232151146054
Pectobacterium~phage~phiTE Escherichia~phage~FFH2 52.65518696215438
Pseudoalteromonas~phage~H101 Escherichia~phage~FFH2 1.9260665668314223
Salmonella~phage~19 Escherichia~phage~FFH2 15.971294990930915
Salmonella~phage~PVP-SE1 Escherichia~phage~FFH2 126.12112917521459
Salmonella~phage~SSE121 Escherichia~phage~FFH2 128.82140529928225
Shewanella~sp.~phage~1/4 Escherichia~phage~FFH2 1.7996574839042632
Vibrio~phage~11895-B1 Escherichia~phage~FFH2 3.8977052290049423
Vibrio~phage~ICP1 Escherichia~phage~FFH2 7.1239637418418065
Vibrio~phage~PWH3a-P1 Escherichia~phage~FFH2 7.7532725753769425
Vibrio~phage~eugene~12A10 Escherichia~phage~FFH2 4.0120534413686615
Vibrio~phage~qdvp001 Escherichia~phage~FFH2 5.87051991672005
Cronobacter~phage~CR3 Escherichia~phage~FV3 54.741026397333485
Cronobacter~phage~CR8 Escherichia~phage~FV3 54.44051026500466
Cronobacter~phage~CR9 Escherichia~phage~FV3 55.470613081951164
Cronobacter~phage~PBES~02 Escherichia~phage~FV3 56.28965028260182
Cronobacter~phage~vB_CsaM_GAP31 Escherichia~phage~FV3 110.97242084706163
Enterobacteria~phage~phi92 Escherichia~phage~FV3 49.963170333992664
Escherichia~phage~4MG Escherichia~phage~FV3 115.23907909695447
Escherichia~phage~Av-05 Escherichia~phage~FV3 72.14968495573602
Escherichia~phage~FFH2 Escherichia~phage~FV3 300.0
Escherichia~phage~JES2013 Escherichia~phage~FV3 300.0
Escherichia~phage~V5 Escherichia~phage~FV3 300.0
Escherichia~phage~phAPEC8 Escherichia~phage~FV3 39.57396760164997
Escherichia~phage~slur16 Escherichia~phage~FV3 300.0
Klebsiella~phage~vB_KpnM_KB57 Escherichia~phage~FV3 116.57957435770466
Pectobacterium~phage~phiTE Escherichia~phage~FV3 52.65518696215438
Pseudoalteromonas~phage~H101 Escherichia~phage~FV3 1.9260665668314223
Salmonella~phage~19 Escherichia~phage~FV3 15.971294990930915
Salmonella~phage~PVP-SE1 Escherichia~phage~FV3 130.8862589882246
Salmonella~phage~SSE121 Escherichia~phage~FV3 131.21483575736806
Shewanella~sp.~phage~1/4 Escherichia~phage~FV3 1.7996574839042632
Vibrio~phage~11895-B1 Escherichia~phage~FV3 3.8977052290049423
Vibrio~phage~ICP1 Escherichia~phage~FV3 7.1239637418418065
Vibrio~phage~PWH3a-P1 Escherichia~phage~FV3 7.7532725753769425
Vibrio~phage~eugene~12A10 Escherichia~phage~FV3 4.0120534413686615
Vibrio~phage~qdvp001 Escherichia~phage~FV3 5.87051991672005
Cronobacter~phage~phiES15 Escherichia~phage~Gluttony 11.682487831715886
Edwardsiella~phage~eiAU-183 Escherichia~phage~Gluttony 64.38082885218512
Enterobacter~phage~phiEap-2 Escherichia~phage~Gluttony 15.883269516911195
Enterobacteria~phage~HK106 Escherichia~phage~Gluttony 1.7551848485760813
Enterobacteria~phage~HK140 Escherichia~phage~Gluttony 1.5591485907136517
Enterobacteria~phage~HK225 Escherichia~phage~Gluttony 1.622515183339316
Enterobacteria~phage~HK446 Escherichia~phage~Gluttony 1.9335147906061865
Enterobacteria~phage~HK542 Escherichia~phage~Gluttony 2.0481149121224638
Enterobacteria~phage~HK544 Escherichia~phage~Gluttony 1.8247423926568134
Enterobacteria~phage~HK633 Escherichia~phage~Gluttony 1.6878201525129457
Enterobacteria~phage~mEp043~c-1 Escherichia~phage~Gluttony 1.622515183339316
Enterobacteria~phage~mEp235 Escherichia~phage~Gluttony 1.8966392509078362
Enterobacteria~phage~mEp237 Escherichia~phage~Gluttony 1.8247423926568134
Enterobacteria~phage~mEpX1 Escherichia~phage~Gluttony 1.7212370077640715
Enterobacteria~phage~mEpX2 Escherichia~phage~Gluttony 1.6878201525129457
Enterobacteria~phage~phi80 Escherichia~phage~Gluttony 1.8247423926568134
Enterobacterial~phage~mEp213 Escherichia~phage~Gluttony 1.467493063520636
Enterobacterial~phage~mEp234 Escherichia~phage~Gluttony 1.8966392509078362
Enterobacterial~phage~mEp390 Escherichia~phage~Gluttony 1.9710370815162905
Escherichia~phage~EK99P-1 Escherichia~phage~Gluttony 157.75522174478758
Escherichia~phage~Envy Escherichia~phage~Gluttony 205.36450602773962
Escherichia~phage~HK578 Escherichia~phage~Gluttony 159.37859991076465
Escherichia~phage~HK639 Escherichia~phage~Gluttony 7.822419563385192
Escherichia~phage~HK75 Escherichia~phage~Gluttony 2.0092290615333264
Escherichia~phage~K1-dep(1) Escherichia~phage~Gluttony 14.401085838906962
Escherichia~phage~K1-dep(4) Escherichia~phage~Gluttony 14.214074912427915
Escherichia~phage~YD-2008.s Escherichia~phage~Gluttony 177.0417990688446
Escherichia~phage~slur05 Escherichia~phage~Gluttony 161.17931429924246
Escherichia~virus~JL1 Escherichia~phage~Gluttony 164.12663862752265
Escherichia~virus~N15 Escherichia~phage~Gluttony 1.9335147906061865
Escherichia~virus~SSL2009a Escherichia~phage~Gluttony 182.66075145925925
Salmonella~phage~BPS11Q3 Escherichia~phage~Gluttony 10.74700178565756
Salmonella~phage~Ent1 Escherichia~phage~Gluttony 10.943689532201656
Salmonella~phage~FSL~SP-031 Escherichia~phage~Gluttony 13.616979478311578
Salmonella~phage~Jersey Escherichia~phage~Gluttony 10.499400052572444
Salmonella~phage~LSPA1 Escherichia~phage~Gluttony 8.810448741327928
Salmonella~phage~MA12 Escherichia~phage~Gluttony 11.150911274512271
Salmonella~phage~SE2 Escherichia~phage~Gluttony 8.624771928982685
Salmonella~phage~SETP13 Escherichia~phage~Gluttony 10.499400052572444
Salmonella~phage~SETP3 Escherichia~phage~Gluttony 10.877009960216249
Salmonella~phage~SETP7 Escherichia~phage~Gluttony 10.621220342292652
Salmonella~phage~SS3e Escherichia~phage~Gluttony 8.810448741327928
Salmonella~phage~f18SE Escherichia~phage~Gluttony 9.144088251570206
Salmonella~phage~vB_SenS-Ent2 Escherichia~phage~Gluttony 11.080597413094715
Salmonella~phage~vB_SenS-Ent3 Escherichia~phage~Gluttony 10.8114598946932
Shigella~phage~EP23 Escherichia~phage~Gluttony 167.11671608010582
Sodalis~phage~SO1 Escherichia~phage~Gluttony 160.25361075064623
Cronobacter~phage~phiES15 Escherichia~phage~HK578 14.291616551575622
Edwardsiella~phage~eiAU-183 Escherichia~phage~HK578 64.63453108199555
Enterobacter~phage~phiEap-2 Escherichia~phage~HK578 15.969362387150117
Escherichia~phage~EK99P-1 Escherichia~phage~HK578 140.70467015902162
Escherichia~phage~Envy Escherichia~phage~HK578 158.5862530431088
Escherichia~phage~Gluttony Escherichia~phage~HK578 159.37859991076465
Escherichia~phage~HK639 Escherichia~phage~HK578 7.883128449432742
Escherichia~phage~K1-dep(1) Escherichia~phage~HK578 14.478637860333826
Escherichia~phage~K1-dep(4) Escherichia~phage~HK578 14.291616551575622
Escherichia~phage~YD-2008.s Escherichia~phage~HK578 140.70467015902162
Escherichia~phage~slur05 Escherichia~phage~HK578 152.52701709249948
Escherichia~virus~JL1 Escherichia~phage~HK578 155.52102858289658
Escherichia~virus~SSL2009a Escherichia~phage~HK578 155.07916112084604
Salmonella~phage~BPS11Q3 Escherichia~phage~HK578 10.816040507852644
Salmonella~phage~Ent1 Escherichia~phage~HK578 11.012743670459422
Salmonella~phage~FSL~SP-031 Escherichia~phage~HK578 16.227729430259792
Salmonella~phage~Jersey Escherichia~phage~HK578 10.56841822009406
Salmonella~phage~LSPA1 Escherichia~phage~HK578 8.87124896369087
Salmonella~phage~MA12 Escherichia~phage~HK578 11.219980828796523
Salmonella~phage~SE2 Escherichia~phage~HK578 8.685556928193058
Salmonella~phage~SETP13 Escherichia~phage~HK578 10.56841822009406
Salmonella~phage~SETP3 Escherichia~phage~HK578 10.94605895970922
Salmonella~phage~SETP7 Escherichia~phage~HK578 10.690248787147322
Salmonella~phage~SS3e Escherichia~phage~HK578 8.87124896369087
Salmonella~phage~f18SE Escherichia~phage~HK578 9.204913846149545
Salmonella~phage~vB_SenS-Ent2 Escherichia~phage~HK578 11.149661828684206
Salmonella~phage~vB_SenS-Ent3 Escherichia~phage~HK578 10.880503755548649
Shigella~phage~EP23 Escherichia~phage~HK578 153.38729911619458
Sodalis~phage~SO1 Escherichia~phage~HK578 151.71046357384873
CD_NODE_113_length_130784_cov_8.47129_fragment_1 Escherichia~phage~HK639 1.599231653362943
CD_NODE_1437_length_18804_cov_18.6018 Escherichia~phage~HK639 3.0186634565691977
CD_NODE_144_length_69228_cov_186.674_fragment_1 Escherichia~phage~HK639 4.236355614053367
CD_NODE_1494_length_11744_cov_4.01583 Escherichia~phage~HK639 1.2816307477854965
CD_NODE_188_length_100306_cov_46.6836_fragment_1 Escherichia~phage~HK639 1.8985869020336308
CD_NODE_1_length_1181442_cov_13.5505_fragment_1 Escherichia~phage~HK639 3.8494205044343994
CD_NODE_21_length_215887_cov_12.0463_fragment_2 Escherichia~phage~HK639 3.176251775473408
CD_NODE_2640_length_13231_cov_2.7736 Escherichia~phage~HK639 1.5564752801948574
CD_NODE_2876_length_12628_cov_5.63644 Escherichia~phage~HK639 3.7492784989856807
CD_NODE_3216_length_9029_cov_48.4179 Escherichia~phage~HK639 2.1427814523365933
CD_NODE_3_length_551608_cov_10.1305_fragment_5 Escherichia~phage~HK639 1.5208831034128627
CD_NODE_4121_length_5393_cov_2.97246 Escherichia~phage~HK639 5.5014387097760045
CD_NODE_5_length_351380_cov_198.786_fragment_1 Escherichia~phage~HK639 1.599231653362943
CD_NODE_5_length_481262_cov_17.2864_fragment_1 Escherichia~phage~HK639 5.8255921618344955
CD_NODE_98_length_128392_cov_41.5807_fragment_1 Escherichia~phage~HK639 2.9861555004985876
Cronobacter~phage~ENT39118 Escherichia~phage~HK639 9.594202925313795
Cronobacter~phage~ENT47670 Escherichia~phage~HK639 2.040938918385714
Cronobacter~phage~phiES15 Escherichia~phage~HK639 13.1926539228702
Cyanophage~KBS-S-2A Escherichia~phage~HK639 1.301762297762159
Edwardsiella~phage~eiAU-183 Escherichia~phage~HK639 13.013590618390442
Enterobacteria~phage~HK106 Escherichia~phage~HK639 5.407859231923125
Enterobacteria~phage~HK140 Escherichia~phage~HK639 14.051434108863038
Enterobacteria~phage~HK225 Escherichia~phage~HK639 16.581861085583004
Enterobacteria~phage~HK446 Escherichia~phage~HK639 7.883128449432742
Enterobacteria~phage~HK542 Escherichia~phage~HK639 5.8255921618344955
Enterobacteria~phage~HK544 Escherichia~phage~HK639 5.506960461698479
Enterobacteria~phage~HK633 Escherichia~phage~HK639 7.4791450817714695
Enterobacteria~phage~ST104 Escherichia~phage~HK639 1.3367527417282785
Enterobacteria~phage~VT2phi_272 Escherichia~phage~HK639 2.6437603573049477
Enterobacteria~phage~mEp043~c-1 Escherichia~phage~HK639 5.218985775755411
Enterobacteria~phage~mEp235 Escherichia~phage~HK639 3.4685925398324082
Enterobacteria~phage~mEp237 Escherichia~phage~HK639 14.6676119747675
Enterobacteria~phage~mEpX1 Escherichia~phage~HK639 9.77337369189879
Enterobacteria~phage~mEpX2 Escherichia~phage~HK639 5.3119330059591325
Enterobacteria~phage~phi80 Escherichia~phage~HK639 22.10862708076873
Enterobacterial~phage~mEp213 Escherichia~phage~HK639 4.998518044645087
Enterobacterial~phage~mEp234 Escherichia~phage~HK639 3.4685925398324082
Enterobacterial~phage~mEp390 Escherichia~phage~HK639 15.008724680054556
Escherichia~phage~EK99P-1 Escherichia~phage~HK639 7.762766713591076
Escherichia~phage~Envy Escherichia~phage~HK639 7.762766713591076
Escherichia~phage~Gluttony Escherichia~phage~HK639 7.822419563385192
Escherichia~phage~HK578 Escherichia~phage~HK639 7.883128449432742
Escherichia~phage~HK75 Escherichia~phage~HK639 12.676416901564277
Escherichia~phage~P13374 Escherichia~phage~HK639 2.7752605275133737
Escherichia~phage~PA2 Escherichia~phage~HK639 2.61191803935293
Escherichia~phage~TL-2011c Escherichia~phage~HK639 1.040808717726292
Escherichia~phage~YD-2008.s Escherichia~phage~HK639 7.762766713591076
Escherichia~phage~phi191 Escherichia~phage~HK639 2.518710592853787
Escherichia~phage~slur05 Escherichia~phage~HK639 8.007868034963181
Escherichia~virus~HK97 Escherichia~phage~HK639 3.4685925398324082
Escherichia~virus~JL1 Escherichia~phage~HK639 7.883128449432742
Escherichia~virus~N15 Escherichia~phage~HK639 1.4453113615078577
Escherichia~virus~SSL2009a Escherichia~phage~HK639 7.4791450817714695
Klebsiella~phage~phiKO2 Escherichia~phage~HK639 1.301762297762159
Pseudomonas~phage~YMC11/02/R656 Escherichia~phage~HK639 11.70960433842244
Psychrobacter~phage~Psymv2 Escherichia~phage~HK639 1.8985869020336308
Rhizobium~phage~vB_RglS_P106B Escherichia~phage~HK639 2.285651134033615
Salmonella~phage~ST160 Escherichia~phage~HK639 1.3367527417282785
Shigella~phage~EP23 Escherichia~phage~HK639 8.071980946740869
Sodalis~phage~SO1 Escherichia~phage~HK639 7.9449312774901655
Burkholderia~phage~Bcep176 Escherichia~phage~HK75 7.777210263408805
Burkholderia~phage~KS9 Escherichia~phage~HK75 7.103645741431355
Burkholderia~virus~phi1026b Escherichia~phage~HK75 12.271926491283036
Burkholderia~virus~phi6442 Escherichia~phage~HK75 8.25514019623801
Burkholderia~virus~phiE125 Escherichia~phage~HK75 8.25514019623801
CD_NODE_118_length_78150_cov_196.887_fragment_1 Escherichia~phage~HK75 8.78931368259288
CD_NODE_1568_length_12679_cov_8.11676 Escherichia~phage~HK75 1.9391547436742167
CD_NODE_1_length_1181442_cov_13.5505_fragment_1 Escherichia~phage~HK75 2.3238333922084555
CD_NODE_1_length_693250_cov_136.724_fragment_4 Escherichia~phage~HK75 22.11621941176664
CD_NODE_314_length_47507_cov_8.0482_fragment_1 Escherichia~phage~HK75 1.0715868175711085
CD_NODE_324_length_38623_cov_178.774_fragment_1 Escherichia~phage~HK75 7.373570385325903
CD_NODE_343_length_32249_cov_42.5649 Escherichia~phage~HK75 9.62230837855402
CD_NODE_353_length_34371_cov_29.9693 Escherichia~phage~HK75 4.476968330096047
CD_NODE_382_length_19759_cov_284.788_fragment_1 Escherichia~phage~HK75 12.960816733293967
CD_NODE_3_length_551608_cov_10.1305_fragment_5 Escherichia~phage~HK75 21.7795780305292
CD_NODE_443_length_53700_cov_5.83902_fragment_1 Escherichia~phage~HK75 22.990875531863175
CD_NODE_568_length_39185_cov_20.6281 Escherichia~phage~HK75 26.65828552095532
CD_NODE_76_length_160612_cov_18.1897_fragment_1 Escherichia~phage~HK75 13.190688209909517
CD_NODE_934_length_34075_cov_50.5665 Escherichia~phage~HK75 7.373570385325903
Cronobacter~phage~ENT39118 Escherichia~phage~HK75 39.98700737124179
Cronobacter~phage~ENT47670 Escherichia~phage~HK75 4.965330005518257
Cronobacter~phage~phiES15 Escherichia~phage~HK75 6.977246886271652
Cyanophage~KBS-S-2A Escherichia~phage~HK75 1.9022277399781684
Enterobacteria~phage~BP-4795 Escherichia~phage~HK75 9.853048399808895
Enterobacteria~phage~ES18 Escherichia~phage~HK75 22.41645961227698
Enterobacteria~phage~HK106 Escherichia~phage~HK75 100.4518869368831
Enterobacteria~phage~HK140 Escherichia~phage~HK75 70.68217143329812
Enterobacteria~phage~HK225 Escherichia~phage~HK75 8.359256838292698
Enterobacteria~phage~HK446 Escherichia~phage~HK75 102.46126969308816
Enterobacteria~phage~HK542 Escherichia~phage~HK75 119.72700215744965
Enterobacteria~phage~HK544 Escherichia~phage~HK75 97.50081293527923
Enterobacteria~phage~HK629 Escherichia~phage~HK75 34.28344973782425
Enterobacteria~phage~HK630 Escherichia~phage~HK75 10.710264658424187
Enterobacteria~phage~HK633 Escherichia~phage~HK75 126.75482599229979
Enterobacteria~phage~IME10 Escherichia~phage~HK75 11.924514367684452
Enterobacteria~phage~ST104 Escherichia~phage~HK75 16.063303235974434
Enterobacteria~phage~Sf101 Escherichia~phage~HK75 15.822436374298807
Enterobacteria~phage~SfI Escherichia~phage~HK75 6.2642363918191775
Enterobacteria~phage~UAB_Phi20 Escherichia~phage~HK75 17.28582002837215
Enterobacteria~phage~VT2-Sakai Escherichia~phage~HK75 3.3694784440341836
Enterobacteria~phage~YYZ-2008 Escherichia~phage~HK75 8.055918954518305
Enterobacteria~phage~mEp043~c-1 Escherichia~phage~HK75 48.94672801818349
Enterobacteria~phage~mEp235 Escherichia~phage~HK75 83.72902222150498
Enterobacteria~phage~mEp237 Escherichia~phage~HK75 13.546415986441357
Enterobacteria~phage~mEpX1 Escherichia~phage~HK75 111.40000014031337
Enterobacteria~phage~mEpX2 Escherichia~phage~HK75 110.98899346321632
Enterobacteria~phage~phi80 Escherichia~phage~HK75 16.063303235974434
Enterobacterial~phage~mEp213 Escherichia~phage~HK75 48.11151783365464
Enterobacterial~phage~mEp234 Escherichia~phage~HK75 98.27939827063784
Enterobacterial~phage~mEp390 Escherichia~phage~HK75 50.8660611920652
Erwinia~phage~phiEt88 Escherichia~phage~HK75 1.7674080778928607
Escherichia~phage~Envy Escherichia~phage~HK75 1.9729642392377196
Escherichia~phage~Gluttony Escherichia~phage~HK75 2.0092290615333264
Escherichia~phage~HK639 Escherichia~phage~HK75 12.676416901564277
Escherichia~phage~Stx2~II Escherichia~phage~HK75 1.4818444655010081
Escherichia~phage~YD-2008.s Escherichia~phage~HK75 1.9729642392377196
Escherichia~phage~vB_EcoP_24B Escherichia~phage~HK75 1.1974702444547196
Escherichia~virus~HK022 Escherichia~phage~HK75 47.56985369883978
Escherichia~virus~HK97 Escherichia~phage~HK75 98.27939827063784
Escherichia~virus~Lambda Escherichia~phage~HK75 1.5798975846860577
Escherichia~virus~N15 Escherichia~phage~HK75 8.87124896369087
Escherichia~virus~SSL2009a Escherichia~phage~HK75 1.8003244379822538
Klebsiella~phage~phiKO2 Escherichia~phage~HK75 1.9022277399781684
Pseudomonas~phage~YMC11/02/R656 Escherichia~phage~HK75 6.58367333775703
Psychrobacter~phage~Psymv2 Escherichia~phage~HK75 12.145901082390228
Salmonella~enterica~bacteriophage~SE1 Escherichia~phage~HK75 15.74479563115704
Salmonella~phage~103203_sal5 Escherichia~phage~HK75 8.87124896369087
Salmonella~phage~118970_sal4 Escherichia~phage~HK75 8.634242240786975
Salmonella~phage~SPN9CC Escherichia~phage~HK75 11.154662050355945
Salmonella~phage~ST160 Escherichia~phage~HK75 21.25996883307787
Salmonella~phage~ST64T Escherichia~phage~HK75 21.7795780305292
Salmonella~phage~epsilon34 Escherichia~phage~HK75 22.942064592395436
Salmonella~phage~vB_SemP_Emek Escherichia~phage~HK75 10.650748265486275
Salmonella~phage~vB_SosS_Oslo Escherichia~phage~HK75 7.867622382429375
Salmonella~virus~HK620 Escherichia~phage~HK75 27.27043763681898
Salmonella~virus~P22 Escherichia~phage~HK75 12.925871756554365
Shigella~phage~75/02~Stx Escherichia~phage~HK75 1.5208831034128627
Shigella~phage~POCJ13 Escherichia~phage~HK75 5.648319696695251
Shigella~virus~Sf6 Escherichia~phage~HK75 34.68349697667217
Stx2-converting~phage~1717 Escherichia~phage~HK75 17.499776507049038
Stx2-converting~phage~86 Escherichia~phage~HK75 12.383664668133783
Acinetobacter~phage~Ac42 Escherichia~phage~HX01 130.21929373926298
Acinetobacter~phage~Acj61 Escherichia~phage~HX01 123.4216533381179
Acinetobacter~phage~Acj9 Escherichia~phage~HX01 119.25293671207979
Acinetobacter~phage~ZZ1 Escherichia~phage~HX01 121.02655277591731
Acinetobacter~virus~133 Escherichia~phage~HX01 105.48888519877609
Aeromonas~phage~Aes012 Escherichia~phage~HX01 34.540971211002336
Aeromonas~phage~Aes508 Escherichia~phage~HX01 31.68135979778658
Aeromonas~phage~CC2 Escherichia~phage~HX01 38.25516354888083
Aeromonas~phage~PX29 Escherichia~phage~HX01 41.31102412261901
Aeromonas~phage~phiAS4 Escherichia~phage~HX01 34.574154480858425
Aeromonas~phage~phiAS5 Escherichia~phage~HX01 35.732119225973115
Aeromonas~virus~25 Escherichia~phage~HX01 31.20797824876664
Aeromonas~virus~31 Escherichia~phage~HX01 34.29537721814282
Aeromonas~virus~44RR2 Escherichia~phage~HX01 35.69715890421373
Aeromonas~virus~65 Escherichia~phage~HX01 28.818578945529136
Aeromonas~virus~Aeh1 Escherichia~phage~HX01 38.51911356593902
Citrobacter~phage~IME-CF2 Escherichia~phage~HX01 9.062687492733712
Citrobacter~phage~Margaery Escherichia~phage~HX01 8.608898766138758
Citrobacter~phage~Merlin Escherichia~phage~HX01 166.1171321521968
Citrobacter~phage~Miller Escherichia~phage~HX01 8.686773252116303
Citrobacter~phage~Moon Escherichia~phage~HX01 186.17490385815464
Citrobacter~phage~vB_CfrM_CfP1 Escherichia~phage~HX01 8.792039459371061
Cronobacter~phage~S13 Escherichia~phage~HX01 45.10881578162377
Cronobacter~phage~vB_CsaM_GAP161 Escherichia~phage~HX01 10.066421301877817
Edwardsiella~phage~PEi20 Escherichia~phage~HX01 202.8093570778425
Enterobacter~phage~CC31 Escherichia~phage~HX01 165.68507096388873
Enterobacter~phage~PG7 Escherichia~phage~HX01 170.07550161803184
Enterobacteria~phage~Bp7 Escherichia~phage~HX01 237.8010535363471
Enterobacteria~phage~GEC-3S Escherichia~phage~HX01 48.040647090047585
Enterobacteria~phage~IME08 Escherichia~phage~HX01 268.34552566840864
Enterobacteria~phage~JS10 Escherichia~phage~HX01 256.2395618574526
Enterobacteria~phage~Phi1 Escherichia~phage~HX01 48.110804863977876
Enterobacteria~phage~RB14 Escherichia~phage~HX01 300.0
Enterobacteria~phage~RB16 Escherichia~phage~HX01 8.872091497612821
Enterobacteria~phage~RB27 Escherichia~phage~HX01 300.0
Enterobacteria~phage~RB3 Escherichia~phage~HX01 300.0
Enterobacteria~phage~RB32 Escherichia~phage~HX01 300.0
Enterobacteria~phage~RB43 Escherichia~phage~HX01 8.306199465617507
Enterobacteria~phage~RB49 Escherichia~phage~HX01 46.12783900989704
Enterobacteria~phage~RB51 Escherichia~phage~HX01 300.0
Enterobacteria~phage~RB68 Escherichia~phage~HX01 300.0
Enterobacteria~phage~RB69 Escherichia~phage~HX01 300.0
Enterobacteria~phage~T4 Escherichia~phage~HX01 300.0
Enterobacteria~phage~vB_EcoM_VR5 Escherichia~phage~HX01 259.9566012983871
Escherichia~phage~APCEc01 Escherichia~phage~HX01 300.0
Escherichia~phage~AR1 Escherichia~phage~HX01 300.0
Escherichia~phage~Av-05 Escherichia~phage~HX01 16.73000387063247
Escherichia~phage~ECML-134 Escherichia~phage~HX01 300.0
Escherichia~phage~HY01 Escherichia~phage~HX01 300.0
Escherichia~phage~HY03 Escherichia~phage~HX01 300.0
Escherichia~phage~JS98 Escherichia~phage~HX01 269.7847426864961
Escherichia~phage~JSE Escherichia~phage~HX01 51.63641187668361
Escherichia~phage~Lw1 Escherichia~phage~HX01 6.216623619135924
Escherichia~phage~MX01 Escherichia~phage~HX01 247.75432817588808
Escherichia~phage~QL01 Escherichia~phage~HX01 250.62828113051856
Escherichia~phage~UFV-AREG1 Escherichia~phage~HX01 300.0
Escherichia~phage~WG01 Escherichia~phage~HX01 240.41705638627113
Escherichia~phage~ime09 Escherichia~phage~HX01 300.0
Escherichia~phage~slur02 Escherichia~phage~HX01 300.0
Escherichia~phage~slur07 Escherichia~phage~HX01 300.0
Escherichia~phage~slur14 Escherichia~phage~HX01 300.0
Escherichia~phage~vB_EcoM-UFV13 Escherichia~phage~HX01 300.0
Escherichia~phage~vB_EcoM_112 Escherichia~phage~HX01 300.0
Escherichia~phage~vB_EcoM_ACG-C40 Escherichia~phage~HX01 300.0
Escherichia~phage~vB_EcoM_JS09 Escherichia~phage~HX01 300.0
Escherichia~phage~vB_EcoM_PhAPEC2 Escherichia~phage~HX01 300.0
Escherichia~phage~vB_EcoM_VR20 Escherichia~phage~HX01 242.3070919639765
Escherichia~phage~vB_EcoM_VR25 Escherichia~phage~HX01 256.5098125255674
Escherichia~phage~vB_EcoM_VR26 Escherichia~phage~HX01 233.1418287856066
Escherichia~phage~vB_EcoM_VR7 Escherichia~phage~HX01 237.89111066397717
Escherichia~phage~wV7 Escherichia~phage~HX01 300.0
Klebsiella~phage~JD18 Escherichia~phage~HX01 158.74641753241397
Klebsiella~phage~KP15 Escherichia~phage~HX01 11.942818303637921
Klebsiella~phage~KP27 Escherichia~phage~HX01 12.768735768527065
Klebsiella~phage~Matisse Escherichia~phage~HX01 12.64463880960453
Klebsiella~phage~PKO111 Escherichia~phage~HX01 164.9614680744439
Klebsiella~phage~vB_KpnM_KpV477 Escherichia~phage~HX01 156.92725316290932
Morganella~phage~vB_MmoM_MP1 Escherichia~phage~HX01 118.79529243931374
Pectobacterium~bacteriophage~PM2 Escherichia~phage~HX01 199.9219654174507
Proteus~phage~vB_PmiM_Pm5461 Escherichia~phage~HX01 121.02655277591731
Salmonella~phage~STML-198 Escherichia~phage~HX01 177.81289080126209
Salmonella~phage~STP4-a Escherichia~phage~HX01 189.40565136463752
Salmonella~phage~vB_SenMS16 Escherichia~phage~HX01 175.07493356197594
Salmonella~phage~vB_SnwM_CGG4-1 Escherichia~phage~HX01 184.39512680011904
Serratia~phage~PS2 Escherichia~phage~HX01 107.38821302652204
Shigella~phage~SHBML-50-1 Escherichia~phage~HX01 300.0
Shigella~phage~SHFML-11 Escherichia~phage~HX01 300.0
Shigella~phage~SHFML-26 Escherichia~phage~HX01 300.0
Shigella~phage~SHSML-52-1 Escherichia~phage~HX01 300.0
Shigella~phage~SP18 Escherichia~phage~HX01 248.1690254648868
Shigella~phage~Shf125875 Escherichia~phage~HX01 300.0
Shigella~phage~Shfl2 Escherichia~phage~HX01 300.0
Shigella~phage~pSs-1 Escherichia~phage~HX01 300.0
Stenotrophomonas~phage~IME13 Escherichia~phage~HX01 33.76580654948008
Vibrio~phage~KVP40 Escherichia~phage~HX01 29.406336272283962
Vibrio~phage~VH7D Escherichia~phage~HX01 22.511522190187865
Vibrio~phage~ValKK3 Escherichia~phage~HX01 24.63631823742512
Vibrio~phage~nt-1 Escherichia~phage~HX01 25.567221594541262
Yersinia~phage~PST Escherichia~phage~HX01 300.0
Yersinia~phage~phiD1 Escherichia~phage~HX01 300.0
Yersinia~phage~phiR1-RT Escherichia~phage~HX01 164.14413619794547
Yersinia~phage~vB_YenM_TG1 Escherichia~phage~HX01 154.5798506036382
Acinetobacter~phage~Ac42 Escherichia~phage~HY01 125.1105170600225
Acinetobacter~phage~Acj61 Escherichia~phage~HY01 113.71311342601042
Acinetobacter~phage~Acj9 Escherichia~phage~HY01 111.93344637578858
Acinetobacter~phage~ZZ1 Escherichia~phage~HY01 127.2319965508543
Acinetobacter~virus~133 Escherichia~phage~HY01 120.27715412306294
Aeromonas~phage~Aes012 Escherichia~phage~HY01 33.448930630627196
Aeromonas~phage~Aes508 Escherichia~phage~HY01 25.549586534144726
Aeromonas~phage~CC2 Escherichia~phage~HY01 32.84880361470341
Aeromonas~phage~PX29 Escherichia~phage~HY01 35.446551019266906
Aeromonas~phage~phiAS4 Escherichia~phage~HY01 26.95992308120832
Aeromonas~phage~phiAS5 Escherichia~phage~HY01 31.632168550954415
Aeromonas~virus~25 Escherichia~phage~HY01 30.107218640985973
Aeromonas~virus~31 Escherichia~phage~HY01 26.520951211578552
Aeromonas~virus~44RR2 Escherichia~phage~HY01 26.2692833761736
Aeromonas~virus~65 Escherichia~phage~HY01 26.552277165690203
Aeromonas~virus~Aeh1 Escherichia~phage~HY01 37.63692685263014
Citrobacter~phage~IME-CF2 Escherichia~phage~HY01 2.9885150926158515
Citrobacter~phage~Margaery Escherichia~phage~HY01 3.8581133735689415
Citrobacter~phage~Merlin Escherichia~phage~HY01 195.15879613142448
Citrobacter~phage~Miller Escherichia~phage~HY01 3.9164327123181115
Citrobacter~phage~Moon Escherichia~phage~HY01 183.80219006404263
Citrobacter~phage~vB_CfrM_CfP1 Escherichia~phage~HY01 3.9952713704098395
Cronobacter~phage~S13 Escherichia~phage~HY01 40.57440928793925
Cronobacter~phage~vB_CsaM_GAP161 Escherichia~phage~HY01 5.180255029450957
Edwardsiella~phage~PEi20 Escherichia~phage~HY01 143.0890480386715
Enterobacter~phage~CC31 Escherichia~phage~HY01 175.21520213433038
Enterobacter~phage~PG7 Escherichia~phage~HY01 179.67317636520124
Enterobacteria~phage~Bp7 Escherichia~phage~HY01 198.63412964060146
Enterobacteria~phage~GEC-3S Escherichia~phage~HY01 50.677400696668215
Enterobacteria~phage~IME08 Escherichia~phage~HY01 214.09364281228852
Enterobacteria~phage~JS10 Escherichia~phage~HY01 216.32007751011935
Enterobacteria~phage~Phi1 Escherichia~phage~HY01 52.578134792336115
Enterobacteria~phage~RB14 Escherichia~phage~HY01 300.0
Enterobacteria~phage~RB16 Escherichia~phage~HY01 1.697944846332791
Enterobacteria~phage~RB27 Escherichia~phage~HY01 300.0
Enterobacteria~phage~RB3 Escherichia~phage~HY01 300.0
Enterobacteria~phage~RB32 Escherichia~phage~HY01 300.0
Enterobacteria~phage~RB43 Escherichia~phage~HY01 2.4693684475555253
Enterobacteria~phage~RB49 Escherichia~phage~HY01 48.7248801195151
Enterobacteria~phage~RB51 Escherichia~phage~HY01 300.0
Enterobacteria~phage~RB68 Escherichia~phage~HY01 300.0
Enterobacteria~phage~RB69 Escherichia~phage~HY01 300.0
Enterobacteria~phage~T4 Escherichia~phage~HY01 300.0
Enterobacteria~phage~vB_EcoM_VR5 Escherichia~phage~HY01 214.85065870962143
Escherichia~phage~APCEc01 Escherichia~phage~HY01 300.0
Escherichia~phage~AR1 Escherichia~phage~HY01 300.0
Escherichia~phage~Av-05 Escherichia~phage~HY01 8.195503764898248
Escherichia~phage~ECML-134 Escherichia~phage~HY01 300.0
Escherichia~phage~HX01 Escherichia~phage~HY01 300.0
Escherichia~phage~HY03 Escherichia~phage~HY01 300.0
Escherichia~phage~JS98 Escherichia~phage~HY01 226.64366731511694
Escherichia~phage~JSE Escherichia~phage~HY01 54.34465607385129
Escherichia~phage~Lw1 Escherichia~phage~HY01 3.9952713704098395
Escherichia~phage~MX01 Escherichia~phage~HY01 210.84471808059243
Escherichia~phage~QL01 Escherichia~phage~HY01 221.73257142872018
Escherichia~phage~UFV-AREG1 Escherichia~phage~HY01 300.0
Escherichia~phage~WG01 Escherichia~phage~HY01 209.18248467221275
Escherichia~phage~ime09 Escherichia~phage~HY01 300.0
Escherichia~phage~slur02 Escherichia~phage~HY01 300.0
Escherichia~phage~slur07 Escherichia~phage~HY01 300.0
Escherichia~phage~slur14 Escherichia~phage~HY01 300.0
Escherichia~phage~vB_EcoM-UFV13 Escherichia~phage~HY01 300.0
Escherichia~phage~vB_EcoM_112 Escherichia~phage~HY01 300.0
Escherichia~phage~vB_EcoM_ACG-C40 Escherichia~phage~HY01 300.0
Escherichia~phage~vB_EcoM_JS09 Escherichia~phage~HY01 300.0
Escherichia~phage~vB_EcoM_PhAPEC2 Escherichia~phage~HY01 300.0
Escherichia~phage~vB_EcoM_VR20 Escherichia~phage~HY01 213.93355192188238
Escherichia~phage~vB_EcoM_VR25 Escherichia~phage~HY01 204.72760684416517
Escherichia~phage~vB_EcoM_VR26 Escherichia~phage~HY01 200.09782725382496
Escherichia~phage~vB_EcoM_VR7 Escherichia~phage~HY01 199.68015288792455
Escherichia~phage~wV7 Escherichia~phage~HY01 300.0
Klebsiella~phage~JD18 Escherichia~phage~HY01 177.86166740726523
Klebsiella~phage~KP15 Escherichia~phage~HY01 5.556193801454836
Klebsiella~phage~KP27 Escherichia~phage~HY01 5.158932227157812
Klebsiella~phage~Matisse Escherichia~phage~HY01 5.074472538012469
Klebsiella~phage~PKO111 Escherichia~phage~HY01 187.95147008910732
Klebsiella~phage~vB_KpnM_KpV477 Escherichia~phage~HY01 178.45739573936663
Morganella~phage~vB_MmoM_MP1 Escherichia~phage~HY01 111.6254522291539
Pectobacterium~bacteriophage~PM2 Escherichia~phage~HY01 151.58174353151523
Proteus~phage~vB_PmiM_Pm5461 Escherichia~phage~HY01 107.10629071043124
Salmonella~phage~STML-198 Escherichia~phage~HY01 205.71428787654798
Salmonella~phage~STP4-a Escherichia~phage~HY01 217.83521132315502
Salmonella~phage~vB_SenMS16 Escherichia~phage~HY01 205.18665628632593
Salmonella~phage~vB_SnwM_CGG4-1 Escherichia~phage~HY01 199.56765169731304
Serratia~phage~PS2 Escherichia~phage~HY01 115.46606369002343
Shigella~phage~SHBML-50-1 Escherichia~phage~HY01 300.0
Shigella~phage~SHFML-11 Escherichia~phage~HY01 300.0
Shigella~phage~SHFML-26 Escherichia~phage~HY01 300.0
Shigella~phage~SHSML-52-1 Escherichia~phage~HY01 300.0
Shigella~phage~SP18 Escherichia~phage~HY01 211.81104458115183
Shigella~phage~Shf125875 Escherichia~phage~HY01 300.0
Shigella~phage~Shfl2 Escherichia~phage~HY01 300.0
Shigella~phage~pSs-1 Escherichia~phage~HY01 300.0
Stenotrophomonas~phage~IME13 Escherichia~phage~HY01 30.701158730033672
Vibrio~phage~KVP40 Escherichia~phage~HY01 24.062108659236003
Vibrio~phage~VH7D Escherichia~phage~HY01 17.188436079123733
Vibrio~phage~ValKK3 Escherichia~phage~HY01 20.886705183009166
Vibrio~phage~nt-1 Escherichia~phage~HY01 21.838883072347066
Yersinia~phage~PST Escherichia~phage~HY01 300.0
Yersinia~phage~phiD1 Escherichia~phage~HY01 300.0
Yersinia~phage~phiR1-RT Escherichia~phage~HY01 130.85052848104417
Yersinia~phage~vB_YenM_TG1 Escherichia~phage~HY01 124.02808468286797
Citrobacter~phage~Michonne Escherichia~phage~HY02 300.0
Citrobacter~phage~Moogle Escherichia~phage~HY02 300.0
Enterobacteriaphage~UAB_Phi87 Escherichia~phage~HY02 300.0
Erwinia~phage~phiEa104 Escherichia~phage~HY02 121.11829799100936
Erwinia~phage~phiEa21-4 Escherichia~phage~HY02 121.11829799100936
Escherichia~phage~EC6 Escherichia~phage~HY02 300.0
Escherichia~phage~JH2 Escherichia~phage~HY02 300.0
Escherichia~phage~SUSP1 Escherichia~phage~HY02 300.0
Escherichia~phage~SUSP2 Escherichia~phage~HY02 300.0
Escherichia~phage~vB_EcoM-VpaE1 Escherichia~phage~HY02 300.0
Escherichia~phage~vB_EcoM_AYO145A Escherichia~phage~HY02 300.0
Escherichia~phage~vB_EcoM_Alf5 Escherichia~phage~HY02 300.0
Escherichia~phage~wV8 Escherichia~phage~HY02 300.0
Pseudoalteromonas~phage~H101 Escherichia~phage~HY02 5.82892229451351
Salmonella~phage~BPS15Q2 Escherichia~phage~HY02 300.0
Salmonella~phage~FelixO1 Escherichia~phage~HY02 300.0
Salmonella~phage~vB_SPuM_SP116 Escherichia~phage~HY02 300.0
Staphylococcus~phage~SA1 Escherichia~phage~HY02 211.43241589154036
Acinetobacter~phage~Ac42 Escherichia~phage~HY03 125.22755663223721
Acinetobacter~phage~Acj61 Escherichia~phage~HY03 111.77656175659023
Acinetobacter~phage~Acj9 Escherichia~phage~HY03 105.64934659080393
Acinetobacter~phage~ZZ1 Escherichia~phage~HY03 120.58828114079893
Acinetobacter~virus~133 Escherichia~phage~HY03 120.43470685042777
Aeromonas~phage~Aes012 Escherichia~phage~HY03 32.67471147593655
Aeromonas~phage~Aes508 Escherichia~phage~HY03 26.532068460969175
Aeromonas~phage~CC2 Escherichia~phage~HY03 30.468421194418145
Aeromonas~phage~PX29 Escherichia~phage~HY03 34.57240467510254
Aeromonas~phage~phiAS4 Escherichia~phage~HY03 26.266702316943768
Aeromonas~phage~phiAS5 Escherichia~phage~HY03 32.374270505606354
Aeromonas~virus~25 Escherichia~phage~HY03 29.38558687953682
Aeromonas~virus~31 Escherichia~phage~HY03 25.851916081064513
Aeromonas~virus~44RR2 Escherichia~phage~HY03 25.600635617547386
Aeromonas~virus~65 Escherichia~phage~HY03 24.352120574008058
Aeromonas~virus~Aeh1 Escherichia~phage~HY03 36.710437770010806
Citrobacter~phage~IME-CF2 Escherichia~phage~HY03 3.9076566516598588
Citrobacter~phage~Margaery Escherichia~phage~HY03 4.761000844210806
Citrobacter~phage~Merlin Escherichia~phage~HY03 174.9571349939402
Citrobacter~phage~Miller Escherichia~phage~HY03 4.823998127081663
Citrobacter~phage~Moon Escherichia~phage~HY03 178.2677601377093
Citrobacter~phage~vB_CfrM_CfP1 Escherichia~phage~HY03 4.909161531596076
Cronobacter~phage~S13 Escherichia~phage~HY03 39.66844113624188
Cronobacter~phage~vB_CsaM_GAP161 Escherichia~phage~HY03 6.099638380224422
Edwardsiella~phage~PEi20 Escherichia~phage~HY03 127.27542359848933
Enterobacter~phage~CC31 Escherichia~phage~HY03 174.68660842524594
Enterobacter~phage~PG7 Escherichia~phage~HY03 176.61962743518285
Enterobacteria~phage~Bp7 Escherichia~phage~HY03 190.35347129126802
Enterobacteria~phage~GEC-3S Escherichia~phage~HY03 47.822512537186626
Enterobacteria~phage~IME08 Escherichia~phage~HY03 195.2039619192485
Enterobacteria~phage~JS10 Escherichia~phage~HY03 197.4463548359838
Enterobacteria~phage~Phi1 Escherichia~phage~HY03 49.67971291352154
Enterobacteria~phage~RB14 Escherichia~phage~HY03 300.0
Enterobacteria~phage~RB16 Escherichia~phage~HY03 2.5921159888011447
Enterobacteria~phage~RB27 Escherichia~phage~HY03 300.0
Enterobacteria~phage~RB3 Escherichia~phage~HY03 300.0
Enterobacteria~phage~RB32 Escherichia~phage~HY03 300.0
Enterobacteria~phage~RB43 Escherichia~phage~HY03 3.343265601745501
Enterobacteria~phage~RB49 Escherichia~phage~HY03 45.91550487314253
Enterobacteria~phage~RB51 Escherichia~phage~HY03 300.0
Enterobacteria~phage~RB68 Escherichia~phage~HY03 300.0
Enterobacteria~phage~RB69 Escherichia~phage~HY03 300.0
Enterobacteria~phage~T4 Escherichia~phage~HY03 300.0
Enterobacteria~phage~vB_EcoM_VR5 Escherichia~phage~HY03 198.59433992387275
Escherichia~phage~APCEc01 Escherichia~phage~HY03 300.0
Escherichia~phage~AR1 Escherichia~phage~HY03 300.0
Escherichia~phage~Av-05 Escherichia~phage~HY03 6.492467520244243
Escherichia~phage~ECML-134 Escherichia~phage~HY03 300.0
Escherichia~phage~HX01 Escherichia~phage~HY03 300.0
Escherichia~phage~HY01 Escherichia~phage~HY03 300.0
Escherichia~phage~JS98 Escherichia~phage~HY03 202.28470318570004
Escherichia~phage~JSE Escherichia~phage~HY03 53.21915984333088
Escherichia~phage~Lw1 Escherichia~phage~HY03 4.909161531596076
Escherichia~phage~MX01 Escherichia~phage~HY03 199.74538545821687
Escherichia~phage~QL01 Escherichia~phage~HY03 205.2655904378335
Escherichia~phage~UFV-AREG1 Escherichia~phage~HY03 300.0
Escherichia~phage~WG01 Escherichia~phage~HY03 188.15451423349262
Escherichia~phage~ime09 Escherichia~phage~HY03 300.0
Escherichia~phage~slur02 Escherichia~phage~HY03 300.0
Escherichia~phage~slur07 Escherichia~phage~HY03 300.0
Escherichia~phage~slur14 Escherichia~phage~HY03 300.0
Escherichia~phage~vB_EcoM-UFV13 Escherichia~phage~HY03 300.0
Escherichia~phage~vB_EcoM_112 Escherichia~phage~HY03 300.0
Escherichia~phage~vB_EcoM_ACG-C40 Escherichia~phage~HY03 300.0
Escherichia~phage~vB_EcoM_JS09 Escherichia~phage~HY03 300.0
Escherichia~phage~vB_EcoM_PhAPEC2 Escherichia~phage~HY03 300.0
Escherichia~phage~vB_EcoM_VR20 Escherichia~phage~HY03 190.35635608560182
Escherichia~phage~vB_EcoM_VR25 Escherichia~phage~HY03 193.841357651831
Escherichia~phage~vB_EcoM_VR26 Escherichia~phage~HY03 194.2540626513701
Escherichia~phage~vB_EcoM_VR7 Escherichia~phage~HY03 191.38095108087796
Escherichia~phage~wV7 Escherichia~phage~HY03 300.0
Klebsiella~phage~JD18 Escherichia~phage~HY03 165.28204072389028
Klebsiella~phage~KP15 Escherichia~phage~HY03 6.503538394814519
Klebsiella~phage~KP27 Escherichia~phage~HY03 4.845162702230854
Klebsiella~phage~Matisse Escherichia~phage~HY03 5.985994076906539
Klebsiella~phage~PKO111 Escherichia~phage~HY03 179.84944894700743
Klebsiella~phage~vB_KpnM_KpV477 Escherichia~phage~HY03 170.6446725948044
Morganella~phage~vB_MmoM_MP1 Escherichia~phage~HY03 105.37178521044764
Pectobacterium~bacteriophage~PM2 Escherichia~phage~HY03 135.36659436301542
Proteus~phage~vB_PmiM_Pm5461 Escherichia~phage~HY03 103.08342948608106
Salmonella~phage~STML-198 Escherichia~phage~HY03 194.72608649278382
Salmonella~phage~STP4-a Escherichia~phage~HY03 209.1130509576059
Salmonella~phage~vB_SenMS16 Escherichia~phage~HY03 199.28155858336285
Salmonella~phage~vB_SnwM_CGG4-1 Escherichia~phage~HY03 193.78516682563694
Serratia~phage~PS2 Escherichia~phage~HY03 111.27472328888412
Shigella~phage~SHBML-50-1 Escherichia~phage~HY03 300.0
Shigella~phage~SHFML-11 Escherichia~phage~HY03 300.0
Shigella~phage~SHFML-26 Escherichia~phage~HY03 300.0
Shigella~phage~SHSML-52-1 Escherichia~phage~HY03 300.0
Shigella~phage~SP18 Escherichia~phage~HY03 193.24547514036053
Shigella~phage~Shf125875 Escherichia~phage~HY03 300.0
Shigella~phage~Shfl2 Escherichia~phage~HY03 300.0
Shigella~phage~pSs-1 Escherichia~phage~HY03 300.0
Stenotrophomonas~phage~IME13 Escherichia~phage~HY03 30.026778891614182
Vibrio~phage~KVP40 Escherichia~phage~HY03 23.351277069700902
Vibrio~phage~VH7D Escherichia~phage~HY03 16.628633190039793
Vibrio~phage~ValKK3 Escherichia~phage~HY03 20.228752710441498
Vibrio~phage~nt-1 Escherichia~phage~HY03 21.156062539272273
Yersinia~phage~PST Escherichia~phage~HY03 300.0
Yersinia~phage~phiD1 Escherichia~phage~HY03 300.0
Yersinia~phage~phiR1-RT Escherichia~phage~HY03 126.36964002471542
Yersinia~phage~vB_YenM_TG1 Escherichia~phage~HY03 119.67749468218868
Achromobacter~phage~JWAlpha Escherichia~phage~IME11 91.48109871737722
Achromobacter~phage~phiAxp-3 Escherichia~phage~IME11 91.39687866929897
Acinetobacter~phage~Presley Escherichia~phage~IME11 18.196395678427336
Alteromonas~phage~vB_AmaP_AD45-P1 Escherichia~phage~IME11 6.609026600358933
Delftia~phage~RG-2014 Escherichia~phage~IME11 65.34013221888762
Dinoroseobacter~phage~DFL12phi1 Escherichia~phage~IME11 43.61650023649328
Enterobacter~phage~EcP1 Escherichia~phage~IME11 29.29735558965356
Erwinia~phage~Ea9-2 Escherichia~phage~IME11 96.91303701847113
Erwinia~phage~vB_EamP-S6 Escherichia~phage~IME11 40.178402184084035
Erwinia~phage~vB_EamP_Frozen Escherichia~phage~IME11 97.4475715490808
Escherichia~phage~Bp4 Escherichia~phage~IME11 192.207338325418
Escherichia~phage~ECBP1 Escherichia~phage~IME11 196.18327079545307
Escherichia~phage~N4 Escherichia~phage~IME11 135.62070017331902
Escherichia~phage~Pollock Escherichia~phage~IME11 25.99831693188789
Escherichia~phage~vB_EcoP_G7C Escherichia~phage~IME11 173.64656503585684
Escherichia~phage~vB_EcoP_PhAPEC5 Escherichia~phage~IME11 191.22852903593048
Escherichia~phage~vB_EcoP_PhAPEC7 Escherichia~phage~IME11 203.94387519980796
Pseudoalteromonas~phage~pYD6-A Escherichia~phage~IME11 17.92872394376412
Pseudomonas~phage~DL64 Escherichia~phage~IME11 23.167189254164217
Pseudomonas~phage~KPP21 Escherichia~phage~IME11 17.076139894573224
Pseudomonas~phage~LIT1 Escherichia~phage~IME11 23.167189254164217
Pseudomonas~phage~LUZ7 Escherichia~phage~IME11 16.963679862258147
Pseudomonas~phage~PEV2 Escherichia~phage~IME11 22.9194525625995
Pseudomonas~phage~Pa2 Escherichia~phage~IME11 23.08361242016891
Pseudomonas~phage~YH30 Escherichia~phage~IME11 23.512065127173546
Pseudomonas~phage~YH6 Escherichia~phage~IME11 23.167189254164217
Pseudomonas~phage~vB_PaeP_C2-10_Ab09 Escherichia~phage~IME11 23.782595928490316
Pseudomonas~phage~vB_PaeP_MAG4 Escherichia~phage~IME11 22.838822617741588
Salmonella~phage~FSL~SP-058 Escherichia~phage~IME11 28.330960569009275
Salmonella~phage~FSL~SP-076 Escherichia~phage~IME11 28.745613841476295
Shigella~phage~pSb-1 Escherichia~phage~IME11 172.211735323839
Silicibacter~phage~DSS3phi2 Escherichia~phage~IME11 41.680621524199495
Sulfitobacter~phage~EE36phi1 Escherichia~phage~IME11 41.972149037184074
Sulfitobacter~phage~phiCB2047-B Escherichia~phage~IME11 39.90313078185744
Vibrio~phage~JA-1 Escherichia~phage~IME11 24.160737771033027
Vibrio~phage~VBP32 Escherichia~phage~IME11 16.963679862258147
Vibrio~phage~VBP47 Escherichia~phage~IME11 16.963679862258147
Vibrio~phage~phi~1 Escherichia~phage~IME11 21.663099351558838
Cronobacter~phage~CR3 Escherichia~phage~JES2013 54.55413115377566
Cronobacter~phage~CR8 Escherichia~phage~JES2013 54.253659860559814
Cronobacter~phage~CR9 Escherichia~phage~JES2013 53.381006362887355
Cronobacter~phage~PBES~02 Escherichia~phage~JES2013 54.17931319262773
Cronobacter~phage~vB_CsaM_GAP31 Escherichia~phage~JES2013 110.64107954894892
Enterobacteria~phage~phi92 Escherichia~phage~JES2013 49.79079844591705
Escherichia~phage~121Q Escherichia~phage~JES2013 2.455699728570626
Escherichia~phage~4MG Escherichia~phage~JES2013 114.8960402164896
Escherichia~phage~Av-05 Escherichia~phage~JES2013 71.93205914711727
Escherichia~phage~FFH2 Escherichia~phage~JES2013 300.0
Escherichia~phage~FV3 Escherichia~phage~JES2013 300.0
Escherichia~phage~PBECO~4 Escherichia~phage~JES2013 2.0588020419600133
Escherichia~phage~V5 Escherichia~phage~JES2013 300.0
Escherichia~phage~phAPEC8 Escherichia~phage~JES2013 41.22475579969971
Escherichia~phage~slur16 Escherichia~phage~JES2013 300.0
Klebsiella~phage~vB_KpnM_KB57 Escherichia~phage~JES2013 113.9307088111453
Pectobacterium~phage~phiTE Escherichia~phage~JES2013 52.47784088305439
Pseudoalteromonas~phage~H101 Escherichia~phage~JES2013 1.887825046833835
Salmonella~phage~19 Escherichia~phage~JES2013 15.894556538512134
Salmonella~phage~PVP-SE1 Escherichia~phage~JES2013 128.13077207045455
Salmonella~phage~SSE121 Escherichia~phage~JES2013 128.45411396306105
Shewanella~sp.~phage~1/4 Escherichia~phage~JES2013 1.7614882486117969
Vibrio~phage~11895-B1 Escherichia~phage~JES2013 3.8549840177042816
Vibrio~phage~ICP1 Escherichia~phage~JES2013 7.06904333523168
Vibrio~phage~PWH3a-P1 Escherichia~phage~JES2013 7.698107118966429
Vibrio~phage~eugene~12A10 Escherichia~phage~JES2013 3.9657388203402304
Vibrio~phage~qdvp001 Escherichia~phage~JES2013 4.475681708026063
Citrobacter~phage~Michonne Escherichia~phage~JH2 300.0
Citrobacter~phage~Moogle Escherichia~phage~JH2 300.0
Enterobacteriaphage~UAB_Phi87 Escherichia~phage~JH2 300.0
Erwinia~phage~phiEa104 Escherichia~phage~JH2 119.62850364395464
Erwinia~phage~phiEa21-4 Escherichia~phage~JH2 122.59733183174994
Escherichia~phage~EC6 Escherichia~phage~JH2 300.0
Escherichia~phage~HY02 Escherichia~phage~JH2 300.0
Escherichia~phage~SUSP1 Escherichia~phage~JH2 300.0
Escherichia~phage~SUSP2 Escherichia~phage~JH2 300.0
Escherichia~phage~vB_EcoM-VpaE1 Escherichia~phage~JH2 300.0
Escherichia~phage~vB_EcoM_AYO145A Escherichia~phage~JH2 300.0
Escherichia~phage~vB_EcoM_Alf5 Escherichia~phage~JH2 300.0
Escherichia~phage~wV8 Escherichia~phage~JH2 300.0
Pseudoalteromonas~phage~H101 Escherichia~phage~JH2 5.602499893490232
Salmonella~phage~BPS15Q2 Escherichia~phage~JH2 300.0
Salmonella~phage~FelixO1 Escherichia~phage~JH2 300.0
Salmonella~phage~vB_SPuM_SP116 Escherichia~phage~JH2 300.0
Staphylococcus~phage~SA1 Escherichia~phage~JH2 205.13482881467814
Acinetobacter~phage~Ac42 Escherichia~phage~JS98 107.93429722907709
Acinetobacter~phage~Acj61 Escherichia~phage~JS98 127.99189166026478
Acinetobacter~phage~Acj9 Escherichia~phage~JS98 123.74084847510268
Acinetobacter~phage~ZZ1 Escherichia~phage~JS98 112.16311658974541
Acinetobacter~virus~133 Escherichia~phage~JS98 114.21692726883417
Aeromonas~phage~Aes012 Escherichia~phage~JS98 65.85457936820549
Aeromonas~phage~Aes508 Escherichia~phage~JS98 62.825567995900364
Aeromonas~phage~CC2 Escherichia~phage~JS98 41.39362929251108
Aeromonas~phage~PX29 Escherichia~phage~JS98 36.37219846479791
Aeromonas~phage~phiAS4 Escherichia~phage~JS98 67.08764120458115
Aeromonas~phage~phiAS5 Escherichia~phage~JS98 34.13419946719029
Aeromonas~virus~25 Escherichia~phage~JS98 63.99745948074507
Aeromonas~virus~31 Escherichia~phage~JS98 63.518982239816104
Aeromonas~virus~44RR2 Escherichia~phage~JS98 64.98530242036017
Aeromonas~virus~65 Escherichia~phage~JS98 30.285218253709314
Aeromonas~virus~Aeh1 Escherichia~phage~JS98 36.904398566106934
Citrobacter~phage~IME-CF2 Escherichia~phage~JS98 23.631300447749894
Citrobacter~phage~Margaery Escherichia~phage~JS98 25.989755779406163
Citrobacter~phage~Merlin Escherichia~phage~JS98 212.41019905190228
Citrobacter~phage~Miller Escherichia~phage~JS98 26.12881174824476
Citrobacter~phage~Moon Escherichia~phage~JS98 200.94366123486913
Citrobacter~phage~vB_CfrM_CfP1 Escherichia~phage~JS98 26.31678355395184
Cronobacter~phage~S13 Escherichia~phage~JS98 52.31223191988541
Cronobacter~phage~vB_CsaM_GAP161 Escherichia~phage~JS98 26.22242670285878
Edwardsiella~phage~PEi20 Escherichia~phage~JS98 300.0
Enterobacter~phage~CC31 Escherichia~phage~JS98 190.0213164320482
Enterobacter~phage~PG7 Escherichia~phage~JS98 196.80534058053138
Enterobacteria~phage~Bp7 Escherichia~phage~JS98 300.0
Enterobacteria~phage~GEC-3S Escherichia~phage~JS98 62.743371457847466
Enterobacteria~phage~IME08 Escherichia~phage~JS98 300.0
Enterobacteria~phage~JS10 Escherichia~phage~JS98 300.0
Enterobacteria~phage~Phi1 Escherichia~phage~JS98 62.8286113982628
Enterobacteria~phage~RB14 Escherichia~phage~JS98 232.1761028193322
Enterobacteria~phage~RB16 Escherichia~phage~JS98 23.31642111115237
Enterobacteria~phage~RB27 Escherichia~phage~JS98 227.6781686850264
Enterobacteria~phage~RB3 Escherichia~phage~JS98 219.32557128050223
Enterobacteria~phage~RB32 Escherichia~phage~JS98 235.8868881676077
Enterobacteria~phage~RB43 Escherichia~phage~JS98 23.9060558994605
Enterobacteria~phage~RB49 Escherichia~phage~JS98 60.69432548374997
Enterobacteria~phage~RB51 Escherichia~phage~JS98 240.41705638627113
Enterobacteria~phage~RB68 Escherichia~phage~JS98 234.30019149618045
Enterobacteria~phage~RB69 Escherichia~phage~JS98 278.7953205125947
Enterobacteria~phage~T4 Escherichia~phage~JS98 215.52440264289123
Enterobacteria~phage~vB_EcoM_VR5 Escherichia~phage~JS98 300.0
Escherichia~phage~APCEc01 Escherichia~phage~JS98 273.50500450622656
Escherichia~phage~AR1 Escherichia~phage~JS98 225.1581720960319
Escherichia~phage~Av-05 Escherichia~phage~JS98 7.924138379979888
Escherichia~phage~ECML-134 Escherichia~phage~JS98 217.47014900199218
Escherichia~phage~HX01 Escherichia~phage~JS98 269.7847426864961
Escherichia~phage~HY01 Escherichia~phage~JS98 226.64366731511694
Escherichia~phage~HY03 Escherichia~phage~JS98 202.28470318570004
Escherichia~phage~JSE Escherichia~phage~JS98 60.859972932721625
Escherichia~phage~Lw1 Escherichia~phage~JS98 24.741077813376403
Escherichia~phage~MX01 Escherichia~phage~JS98 300.0
Escherichia~phage~QL01 Escherichia~phage~JS98 300.0
Escherichia~phage~UFV-AREG1 Escherichia~phage~JS98 221.67962214366935
Escherichia~phage~WG01 Escherichia~phage~JS98 300.0
Escherichia~phage~ime09 Escherichia~phage~JS98 223.1949003114731
Escherichia~phage~slur02 Escherichia~phage~JS98 221.08661408071953
Escherichia~phage~slur07 Escherichia~phage~JS98 210.68703789756879
Escherichia~phage~slur14 Escherichia~phage~JS98 216.97650516636014
Escherichia~phage~vB_EcoM-UFV13 Escherichia~phage~JS98 223.1949003114731
Escherichia~phage~vB_EcoM_112 Escherichia~phage~JS98 220.45081127781705
Escherichia~phage~vB_EcoM_ACG-C40 Escherichia~phage~JS98 224.91286166024062
Escherichia~phage~vB_EcoM_JS09 Escherichia~phage~JS98 273.1966692588859
Escherichia~phage~vB_EcoM_PhAPEC2 Escherichia~phage~JS98 268.016983949571
Escherichia~phage~vB_EcoM_VR20 Escherichia~phage~JS98 300.0
Escherichia~phage~vB_EcoM_VR25 Escherichia~phage~JS98 300.0
Escherichia~phage~vB_EcoM_VR26 Escherichia~phage~JS98 300.0
Escherichia~phage~vB_EcoM_VR7 Escherichia~phage~JS98 300.0
Escherichia~phage~wV7 Escherichia~phage~JS98 232.43695479116693
Klebsiella~phage~JD18 Escherichia~phage~JS98 202.76262676581865
Klebsiella~phage~KP15 Escherichia~phage~JS98 27.04931862965711
Klebsiella~phage~KP27 Escherichia~phage~JS98 27.76421533883948
Klebsiella~phage~Matisse Escherichia~phage~JS98 27.571451127091397
Klebsiella~phage~PKO111 Escherichia~phage~JS98 198.98871169330607
Klebsiella~phage~vB_KpnM_KpV477 Escherichia~phage~JS98 195.87364573022694
Morganella~phage~vB_MmoM_MP1 Escherichia~phage~JS98 134.45278554782692
Pectobacterium~bacteriophage~PM2 Escherichia~phage~JS98 300.0
Proteus~phage~vB_PmiM_Pm5461 Escherichia~phage~JS98 127.78266773600329
Salmonella~phage~STML-198 Escherichia~phage~JS98 190.32350736902632
Salmonella~phage~STP4-a Escherichia~phage~JS98 191.9253426979011
Salmonella~phage~vB_SenMS16 Escherichia~phage~JS98 189.90178772517373
Salmonella~phage~vB_SnwM_CGG4-1 Escherichia~phage~JS98 181.90430188487034
Serratia~phage~PS2 Escherichia~phage~JS98 122.6309430242667
Shigella~phage~SHBML-50-1 Escherichia~phage~JS98 213.5206061629555
Shigella~phage~SHFML-11 Escherichia~phage~JS98 217.71882809060568
Shigella~phage~SHFML-26 Escherichia~phage~JS98 225.56354579630698
Shigella~phage~SHSML-52-1 Escherichia~phage~JS98 266.0761879132381
Shigella~phage~SP18 Escherichia~phage~JS98 300.0
Shigella~phage~Shf125875 Escherichia~phage~JS98 280.7106126397741
Shigella~phage~Shfl2 Escherichia~phage~JS98 216.11865143369033
Shigella~phage~pSs-1 Escherichia~phage~JS98 234.3005819954957
Stenotrophomonas~phage~IME13 Escherichia~phage~JS98 67.14084275729904
Vibrio~phage~KVP40 Escherichia~phage~JS98 30.92303545321023
Vibrio~phage~VH7D Escherichia~phage~JS98 22.511522190187865
Vibrio~phage~ValKK3 Escherichia~phage~JS98 29.05755410318645
Vibrio~phage~nt-1 Escherichia~phage~JS98 28.495151607025033
Yersinia~phage~PST Escherichia~phage~JS98 219.8224197082375
Yersinia~phage~phiD1 Escherichia~phage~JS98 215.76348628148938
Yersinia~phage~phiR1-RT Escherichia~phage~JS98 209.08704138654775
Yersinia~phage~vB_YenM_TG1 Escherichia~phage~JS98 203.94027664226323
Acinetobacter~phage~Ac42 Escherichia~phage~JSE 52.50419351486643
Acinetobacter~phage~Acj61 Escherichia~phage~JSE 57.42547699026
Acinetobacter~phage~Acj9 Escherichia~phage~JSE 58.24057379320596
Acinetobacter~phage~ZZ1 Escherichia~phage~JSE 59.8572556753036
Acinetobacter~virus~133 Escherichia~phage~JSE 61.657838850146454
Aeromonas~phage~Aes012 Escherichia~phage~JSE 84.8969633050709
Aeromonas~phage~Aes508 Escherichia~phage~JSE 83.9403823757272
Aeromonas~phage~CC2 Escherichia~phage~JSE 53.48479831027685
Aeromonas~phage~PX29 Escherichia~phage~JSE 59.488606267572486
Aeromonas~phage~phiAS4 Escherichia~phage~JSE 79.70897656903989
Aeromonas~phage~phiAS5 Escherichia~phage~JSE 56.81546763828641
Aeromonas~virus~25 Escherichia~phage~JSE 85.01889527955193
Aeromonas~virus~31 Escherichia~phage~JSE 82.37054604946391
Aeromonas~virus~44RR2 Escherichia~phage~JSE 81.79213110357804
Aeromonas~virus~65 Escherichia~phage~JSE 52.9525861578072
Aeromonas~virus~Aeh1 Escherichia~phage~JSE 59.732280943971084
Citrobacter~phage~IME-CF2 Escherichia~phage~JSE 88.66809254014319
Citrobacter~phage~Margaery Escherichia~phage~JSE 86.74260706807848
Citrobacter~phage~Merlin Escherichia~phage~JSE 67.06557669404815
Citrobacter~phage~Miller Escherichia~phage~JSE 87.07243882411487
Citrobacter~phage~Moon Escherichia~phage~JSE 61.90935278995752
Citrobacter~phage~vB_CfrM_CfP1 Escherichia~phage~JSE 87.51866834108037
Cronobacter~phage~S13 Escherichia~phage~JSE 80.02653756991423
Cronobacter~phage~vB_CsaM_GAP161 Escherichia~phage~JSE 93.41166522510869
Edwardsiella~phage~PEi20 Escherichia~phage~JSE 56.21571830450974
Enterobacter~phage~CC31 Escherichia~phage~JSE 80.85745654643934
Enterobacter~phage~PG7 Escherichia~phage~JSE 77.40022444471046
Enterobacteria~phage~Bp7 Escherichia~phage~JSE 55.53097830553162
Enterobacteria~phage~GEC-3S Escherichia~phage~JSE 300.0
Enterobacteria~phage~IME08 Escherichia~phage~JSE 62.02260850138429
Enterobacteria~phage~JS10 Escherichia~phage~JSE 60.947114034731776
Enterobacteria~phage~Phi1 Escherichia~phage~JSE 300.0
Enterobacteria~phage~RB14 Escherichia~phage~JSE 52.83293678979109
Enterobacteria~phage~RB16 Escherichia~phage~JSE 89.89692931735529
Enterobacteria~phage~RB27 Escherichia~phage~JSE 49.459964354220595
Enterobacteria~phage~RB3 Escherichia~phage~JSE 54.72768178719837
Enterobacteria~phage~RB32 Escherichia~phage~JSE 53.14127956190411
Enterobacteria~phage~RB43 Escherichia~phage~JSE 85.4626931229052
Enterobacteria~phage~RB49 Escherichia~phage~JSE 300.0
Enterobacteria~phage~RB51 Escherichia~phage~JSE 51.10473032587062
Enterobacteria~phage~RB68 Escherichia~phage~JSE 50.88148373872162
Enterobacteria~phage~RB69 Escherichia~phage~JSE 52.909550846273426
Enterobacteria~phage~T4 Escherichia~phage~JSE 52.52955841618502
Enterobacteria~phage~vB_EcoM_VR5 Escherichia~phage~JSE 58.56885959907404
Escherichia~phage~APCEc01 Escherichia~phage~JSE 51.1797515367397
Escherichia~phage~AR1 Escherichia~phage~JSE 48.738896708404944
Escherichia~phage~ECML-134 Escherichia~phage~JSE 53.14127956190411
Escherichia~phage~HX01 Escherichia~phage~JSE 51.63641187668361
Escherichia~phage~HY01 Escherichia~phage~JSE 54.34465607385129
Escherichia~phage~HY03 Escherichia~phage~JSE 53.21915984333088
Escherichia~phage~JS98 Escherichia~phage~JSE 60.859972932721625
Escherichia~phage~Lw1 Escherichia~phage~JSE 87.51866834108037
Escherichia~phage~MX01 Escherichia~phage~JSE 62.743371457847466
Escherichia~phage~QL01 Escherichia~phage~JSE 60.09186699294083
Escherichia~phage~UFV-AREG1 Escherichia~phage~JSE 54.64916211628385
Escherichia~phage~WG01 Escherichia~phage~JSE 54.72768178719837
Escherichia~phage~ime09 Escherichia~phage~JSE 49.682048094202464
Escherichia~phage~slur02 Escherichia~phage~JSE 53.45474951875838
Escherichia~phage~slur07 Escherichia~phage~JSE 53.45474951875838
Escherichia~phage~slur14 Escherichia~phage~JSE 51.1797515367397
Escherichia~phage~vB_EcoM-UFV13 Escherichia~phage~JSE 53.29736315539965
Escherichia~phage~vB_EcoM_112 Escherichia~phage~JSE 54.26129122475854
Escherichia~phage~vB_EcoM_ACG-C40 Escherichia~phage~JSE 52.230989305669254
Escherichia~phage~vB_EcoM_JS09 Escherichia~phage~JSE 51.10473032587062
Escherichia~phage~vB_EcoM_PhAPEC2 Escherichia~phage~JSE 45.35393279535747
Escherichia~phage~vB_EcoM_VR20 Escherichia~phage~JSE 62.89277539317752
Escherichia~phage~vB_EcoM_VR25 Escherichia~phage~JSE 62.31363715645315
Escherichia~phage~vB_EcoM_VR26 Escherichia~phage~JSE 56.969924408318505
Escherichia~phage~vB_EcoM_VR7 Escherichia~phage~JSE 58.63668432614755
Escherichia~phage~wV7 Escherichia~phage~JSE 49.31341782992764
Klebsiella~phage~JD18 Escherichia~phage~JSE 73.11736145790125
Klebsiella~phage~KP15 Escherichia~phage~JSE 89.26195509408876
Klebsiella~phage~KP27 Escherichia~phage~JSE 89.20946778632677
Klebsiella~phage~Matisse Escherichia~phage~JSE 88.76067625255776
Klebsiella~phage~PKO111 Escherichia~phage~JSE 81.73087885667249
Klebsiella~phage~vB_KpnM_KpV477 Escherichia~phage~JSE 73.40789276732934
Morganella~phage~vB_MmoM_MP1 Escherichia~phage~JSE 93.88666640139974
Pectobacterium~bacteriophage~PM2 Escherichia~phage~JSE 56.969924408318505
Proteus~phage~vB_PmiM_Pm5461 Escherichia~phage~JSE 99.95822326620429
Salmonella~phage~STML-198 Escherichia~phage~JSE 69.53875222431698
Salmonella~phage~STP4-a Escherichia~phage~JSE 71.09058431063099
Salmonella~phage~vB_SenMS16 Escherichia~phage~JSE 68.27879065381418
Salmonella~phage~vB_SnwM_CGG4-1 Escherichia~phage~JSE 63.37552098344741
Serratia~phage~PS2 Escherichia~phage~JSE 85.27730919336699
Shigella~phage~SHBML-50-1 Escherichia~phage~JSE 49.90690806818026
Shigella~phage~SHFML-11 Escherichia~phage~JSE 58.735962938941476
Shigella~phage~SHFML-26 Escherichia~phage~JSE 55.04499753027778
Shigella~phage~SHSML-52-1 Escherichia~phage~JSE 49.60771505580097
Shigella~phage~SP18 Escherichia~phage~JSE 61.20010228033738
Shigella~phage~Shf125875 Escherichia~phage~JSE 55.20563484147478
Shigella~phage~Shfl2 Escherichia~phage~JSE 53.53393797676798
Shigella~phage~pSs-1 Escherichia~phage~JSE 51.63641187668361
Stenotrophomonas~phage~IME13 Escherichia~phage~JSE 85.47506214603521
Vibrio~phage~KVP40 Escherichia~phage~JSE 42.78270782741529
Vibrio~phage~VH7D Escherichia~phage~JSE 34.24208561678098
Vibrio~phage~ValKK3 Escherichia~phage~JSE 40.73379810926431
Vibrio~phage~nt-1 Escherichia~phage~JSE 40.026969616085175
Yersinia~phage~PST Escherichia~phage~JSE 49.459964354220595
Yersinia~phage~phiD1 Escherichia~phage~JSE 50.80766590399554
Yersinia~phage~phiR1-RT Escherichia~phage~JSE 68.85149289705754
Yersinia~phage~vB_YenM_TG1 Escherichia~phage~JSE 66.92277643076632
Acinetobacter~phage~vB_AbaS_TRS1 Escherichia~phage~K1-dep(1) 4.228914949246577
Edwardsiella~phage~eiAU-183 Escherichia~phage~K1-dep(1) 9.811337213934358
Enterobacter~phage~phiEap-2 Escherichia~phage~K1-dep(1) 72.27953855266742
Escherichia~phage~EK99P-1 Escherichia~phage~K1-dep(1) 14.324905132143524
Escherichia~phage~Envy Escherichia~phage~K1-dep(1) 14.324905132143524
Escherichia~phage~Gluttony Escherichia~phage~K1-dep(1) 14.401085838906962
Escherichia~phage~HK578 Escherichia~phage~K1-dep(1) 14.478637860333826
Escherichia~phage~K1-dep(4) Escherichia~phage~K1-dep(1) 132.65499187373786
Escherichia~phage~YD-2008.s Escherichia~phage~K1-dep(1) 14.324905132143524
Escherichia~phage~slur05 Escherichia~phage~K1-dep(1) 14.638059768039955
Escherichia~virus~JL1 Escherichia~phage~K1-dep(1) 14.478637860333826
Escherichia~virus~SSL2009a Escherichia~phage~K1-dep(1) 13.96298593613778
Pseudoalteromonas~phage~BS5 Escherichia~phage~K1-dep(1) 4.428520090827104
Salmonella~phage~BPS11Q3 Escherichia~phage~K1-dep(1) 89.3787922239191
Salmonella~phage~Ent1 Escherichia~phage~K1-dep(1) 86.64640076283445
Salmonella~phage~FSL~SP-031 Escherichia~phage~K1-dep(1) 76.6788624067385
Salmonella~phage~Jersey Escherichia~phage~K1-dep(1) 91.83827404703962
Salmonella~phage~L13 Escherichia~phage~K1-dep(1) 41.21252850083102
Salmonella~phage~LSPA1 Escherichia~phage~K1-dep(1) 95.64182317041637
Salmonella~phage~MA12 Escherichia~phage~K1-dep(1) 87.66107106716417
Salmonella~phage~SE2 Escherichia~phage~K1-dep(1) 90.71122376681194
Salmonella~phage~SETP13 Escherichia~phage~K1-dep(1) 84.53564609171332
Salmonella~phage~SETP3 Escherichia~phage~K1-dep(1) 86.32427569630228
Salmonella~phage~SETP7 Escherichia~phage~K1-dep(1) 85.1064450808182
Salmonella~phage~SS3e Escherichia~phage~K1-dep(1) 76.98720589292073
Salmonella~phage~f18SE Escherichia~phage~K1-dep(1) 82.36493888068038
Salmonella~phage~vB_SenS-Ent2 Escherichia~phage~K1-dep(1) 87.31437780537543
Salmonella~phage~vB_SenS-Ent3 Escherichia~phage~K1-dep(1) 86.00955164542425
Serratia~phage~Eta Escherichia~phage~K1-dep(1) 29.920497034756497
Shewanella~sp.~phage~3/49 Escherichia~phage~K1-dep(1) 24.254764465292112
Shigella~phage~EP23 Escherichia~phage~K1-dep(1) 14.720038891841671
Sodalis~phage~SO1 Escherichia~phage~K1-dep(1) 14.557611470615129
Acinetobacter~phage~vB_AbaS_TRS1 Escherichia~phage~K1-dep(4) 6.379302686115557
Edwardsiella~phage~eiAU-183 Escherichia~phage~K1-dep(4) 7.206223854206134
Enterobacter~phage~phiEap-2 Escherichia~phage~K1-dep(4) 58.10509990559877
Escherichia~phage~EK99P-1 Escherichia~phage~K1-dep(4) 14.137904588035237
Escherichia~phage~Envy Escherichia~phage~K1-dep(4) 14.137904588035237
Escherichia~phage~Gluttony Escherichia~phage~K1-dep(4) 14.214074912427915
Escherichia~phage~HK578 Escherichia~phage~K1-dep(4) 14.291616551575622
Escherichia~phage~K1-dep(1) Escherichia~phage~K1-dep(4) 132.65499187373786
Escherichia~phage~YD-2008.s Escherichia~phage~K1-dep(4) 14.137904588035237
Escherichia~phage~slur05 Escherichia~phage~K1-dep(4) 14.451017694846158
Escherichia~virus~JL1 Escherichia~phage~K1-dep(4) 14.291616551575622
Escherichia~virus~SSL2009a Escherichia~phage~K1-dep(4) 13.776037304347593
Pseudoalteromonas~phage~BS5 Escherichia~phage~K1-dep(4) 2.11227240952413
Salmonella~phage~BPS11Q3 Escherichia~phage~K1-dep(4) 95.8495024845456
Salmonella~phage~Ent1 Escherichia~phage~K1-dep(4) 93.15121503917231
Salmonella~phage~FSL~SP-031 Escherichia~phage~K1-dep(4) 79.48782997035805
Salmonella~phage~Jersey Escherichia~phage~K1-dep(4) 94.52502824158881
Salmonella~phage~L13 Escherichia~phage~K1-dep(4) 48.044005633219825
Salmonella~phage~LSPA1 Escherichia~phage~K1-dep(4) 106.36354766339825
Salmonella~phage~MA12 Escherichia~phage~K1-dep(4) 94.26252753957344
Salmonella~phage~SE2 Escherichia~phage~K1-dep(4) 101.15127648919709
Salmonella~phage~SETP13 Escherichia~phage~K1-dep(4) 90.84964696438801
Salmonella~phage~SETP3 Escherichia~phage~K1-dep(4) 92.79912690814196
Salmonella~phage~SETP7 Escherichia~phage~K1-dep(4) 91.47082332386528
Salmonella~phage~SS3e Escherichia~phage~K1-dep(4) 83.44402229550921
Salmonella~phage~f18SE Escherichia~phage~K1-dep(4) 85.28644077108794
Salmonella~phage~vB_SenS-Ent2 Escherichia~phage~K1-dep(4) 97.69138022425462
Salmonella~phage~vB_SenS-Ent3 Escherichia~phage~K1-dep(4) 96.1999289380214
Serratia~phage~Eta Escherichia~phage~K1-dep(4) 32.42868584404869
Shewanella~sp.~phage~3/49 Escherichia~phage~K1-dep(4) 26.70884757340323
Shigella~phage~EP23 Escherichia~phage~K1-dep(4) 14.532986436441423
Sodalis~phage~SO1 Escherichia~phage~K1-dep(4) 14.370579779669008
Citrobacter~phage~CR44b Escherichia~phage~K30 43.81640036990553
Citrobacter~phage~CR8 Escherichia~phage~K30 43.81640036990553
Citrobacter~phage~SH1 Escherichia~phage~K30 90.42052091430979
Citrobacter~phage~SH2 Escherichia~phage~K30 90.42052091430979
Citrobacter~phage~SH3 Escherichia~phage~K30 48.725069945979556
Citrobacter~phage~SH4 Escherichia~phage~K30 45.446579331972686
Citrobacter~phage~phiCFP-1 Escherichia~phage~K30 83.28358073353597
Cronobacter~phage~Dev2 Escherichia~phage~K30 46.396348386734154
Delftia~phage~IME-DE1 Escherichia~phage~K30 39.240301058171234
Enterobacter~phage~E-2 Escherichia~phage~K30 80.36890753464226
Enterobacter~phage~E-3 Escherichia~phage~K30 79.22608581815474
Enterobacter~phage~phiEap-1 Escherichia~phage~K30 87.81757356177422
Enterobacteria~phage~13a Escherichia~phage~K30 97.4054621272321
Enterobacteria~phage~285P Escherichia~phage~K30 93.19252933580731
Enterobacteria~phage~BA14 Escherichia~phage~K30 86.97554180546655
Enterobacteria~phage~EcoDS1 Escherichia~phage~K30 47.81489194836349
Enterobacteria~phage~K1F Escherichia~phage~K30 43.589754554211275
Enterobacteria~phage~T3 Escherichia~phage~K30 85.8051616907232
Enterobacteria~phage~T7 Escherichia~phage~K30 91.55980687688064
Erwinia~phage~FE44 Escherichia~phage~K30 87.39042102515837
Erwinia~phage~vB_EamP-L1 Escherichia~phage~K30 83.56047168847098
Escherichia~phage~64795_ec1 Escherichia~phage~K30 90.21187516177474
Escherichia~phage~CICC~80001 Escherichia~phage~K30 88.26274684599176
Escherichia~phage~LM33_P1 Escherichia~phage~K30 45.446579331972686
Escherichia~phage~P483 Escherichia~phage~K30 94.2671363048131
Escherichia~phage~P694 Escherichia~phage~K30 87.81914347292243
Escherichia~phage~PE3-1 Escherichia~phage~K30 45.674219708624456
Escherichia~phage~vB_EcoP_GA2A Escherichia~phage~K30 40.867179279894444
Klebsiella~phage~K11 Escherichia~phage~K30 116.0516244314373
Klebsiella~phage~K5 Escherichia~phage~K30 119.52351501833779
Klebsiella~phage~KP32 Escherichia~phage~K30 112.0267530840356
Klebsiella~phage~vB_Kp1 Escherichia~phage~K30 109.89621750695035
Klebsiella~phage~vB_KpnP_KpV289 Escherichia~phage~K30 120.45564571055593
Kluyvera~phage~Kvp1 Escherichia~phage~K30 89.19942701081162
Mesorhizobium~phage~vB_MloP_Lo5R7ANS Escherichia~phage~K30 6.855004565870002
Morganella~phage~MmP1 Escherichia~phage~K30 73.11684442431438
Morganella~phage~vB_MmoP_MP2 Escherichia~phage~K30 74.71648327213006
Pelagibacter~phage~HTVC011P Escherichia~phage~K30 5.485621173804387
Pelagibacter~phage~HTVC019P Escherichia~phage~K30 7.114253679955541
Pseudomonad~phage~gh-1 Escherichia~phage~K30 37.32129342138681
Pseudomonas~phage~PPPL-1 Escherichia~phage~K30 35.91560078071872
Pseudomonas~phage~PPpW-4 Escherichia~phage~K30 42.011281575464835
Pseudomonas~phage~Pf-10 Escherichia~phage~K30 36.48498532732156
Pseudomonas~phage~Phi-S1 Escherichia~phage~K30 39.44425334838701
Pseudomonas~phage~phi15 Escherichia~phage~K30 35.73531728738215
Pseudomonas~phage~phiIBB-PF7A Escherichia~phage~K30 35.38763587724127
Pseudomonas~phage~phiPSA2 Escherichia~phage~K30 36.2901812894156
Ralstonia~phage~RSB2 Escherichia~phage~K30 35.38763587724127
Salmonella~phage~BP12A Escherichia~phage~K30 89.19942701081162
Salmonella~phage~Vi06 Escherichia~phage~K30 81.4092679835291
Salmonella~phage~phiSG-JL2 Escherichia~phage~K30 85.8051616907232
Stenotrophomonas~phage~IME15 Escherichia~phage~K30 94.2671363048131
Vibrio~phage~ICP3 Escherichia~phage~K30 35.05581562855173
Vibrio~phage~N4 Escherichia~phage~K30 36.2901812894156
Vibriophage~VP4 Escherichia~phage~K30 40.30181453504667
Yersinia~phage~Berlin Escherichia~phage~K30 78.45624876090208
Yersinia~phage~Yep-phi Escherichia~phage~K30 78.45624876090208
Yersinia~phage~Yepe2 Escherichia~phage~K30 78.02405023725821
Yersinia~phage~phiA1122 Escherichia~phage~K30 83.96691230154319
Yersinia~phage~phiYeO3-12 Escherichia~phage~K30 84.39168370512643
Yersinia~phage~vB_YenP_AP10 Escherichia~phage~K30 101.39006589306328
Yersinia~phage~vB_YenP_AP5 Escherichia~phage~K30 86.22699122568324
Cronobacter~phage~vB_CsaP_GAP52 Escherichia~phage~KBNP1711 41.020133988495914
Escherichia~phage~172-1 Escherichia~phage~KBNP1711 300.0
Escherichia~phage~ECBP2 Escherichia~phage~KBNP1711 245.89925503631744
Escherichia~phage~NJ01 Escherichia~phage~KBNP1711 237.74404621386813
Escherichia~phage~vB_EcoP_SU10 Escherichia~phage~KBNP1711 300.0
Escherichia~virus~phiEco32 Escherichia~phage~KBNP1711 297.31169724758206
Pseudomonas~phage~DL54 Escherichia~phage~KBNP1711 3.5580066031253095
Pseudomonas~phage~LUZ24 Escherichia~phage~KBNP1711 1.8386820693189998
Pseudomonas~phage~O4 Escherichia~phage~KBNP1711 3.345105547013161
Pseudomonas~phage~PA11 Escherichia~phage~KBNP1711 3.6024908036293644
Pseudomonas~phage~PaP3 Escherichia~phage~KBNP1711 1.686468603218592
Pseudomonas~phage~PhiCHU Escherichia~phage~KBNP1711 3.4709968685331605
Pseudomonas~phage~TL Escherichia~phage~KBNP1711 3.835529285080228
Pseudomonas~phage~UFV-P2 Escherichia~phage~KBNP1711 1.578045480246975
Pseudomonas~phage~phiIBB-PAA2 Escherichia~phage~KBNP1711 3.647654113738043
Pseudomonas~phage~tf Escherichia~phage~KBNP1711 1.686468603218592
Pseudomonas~phage~vB_PaeP_C2-10_Ab22 Escherichia~phage~KBNP1711 3.5580066031253095
Pseudomonas~phage~vB_PaeP_p2-10_Or1 Escherichia~phage~KBNP1711 2.264852962198378
Salmonella~phage~7-11 Escherichia~phage~KBNP1711 53.610805564450374
Citrobacter~phage~CR44b Escherichia~phage~LM33_P1 104.52817020260075
Citrobacter~phage~CR8 Escherichia~phage~LM33_P1 96.5661966652977
Citrobacter~phage~SH1 Escherichia~phage~LM33_P1 41.419063245685315
Citrobacter~phage~SH2 Escherichia~phage~LM33_P1 44.592537645502624
Citrobacter~phage~SH3 Escherichia~phage~LM33_P1 117.33747934191081
Citrobacter~phage~SH4 Escherichia~phage~LM33_P1 100.27885539309548
Citrobacter~phage~phiCFP-1 Escherichia~phage~LM33_P1 46.914546932266
Cronobacter~phage~Dev2 Escherichia~phage~LM33_P1 111.27669726637104
Delftia~phage~IME-DE1 Escherichia~phage~LM33_P1 33.012624289858366
Enterobacter~phage~E-2 Escherichia~phage~LM33_P1 44.10420777536946
Enterobacter~phage~E-3 Escherichia~phage~LM33_P1 42.144343459289644
Enterobacter~phage~phiEap-1 Escherichia~phage~LM33_P1 43.842849043681596
Enterobacteria~phage~13a Escherichia~phage~LM33_P1 47.39243360238176
Enterobacteria~phage~285P Escherichia~phage~LM33_P1 42.650319743342486
Enterobacteria~phage~BA14 Escherichia~phage~LM33_P1 41.61169745480945
Enterobacteria~phage~EcoDS1 Escherichia~phage~LM33_P1 119.20859136498457
Enterobacteria~phage~K1F Escherichia~phage~LM33_P1 99.65156462806128
Enterobacteria~phage~T3 Escherichia~phage~LM33_P1 44.195643589073775
Enterobacteria~phage~T7 Escherichia~phage~LM33_P1 43.277350481177166
Erwinia~phage~FE44 Escherichia~phage~LM33_P1 41.809024117345366
Erwinia~phage~vB_EamP-L1 Escherichia~phage~LM33_P1 38.659093498619086
Escherichia~phage~64795_ec1 Escherichia~phage~LM33_P1 43.10632817521098
Escherichia~phage~CICC~80001 Escherichia~phage~LM33_P1 45.446579331972686
Escherichia~phage~K30 Escherichia~phage~LM33_P1 45.446579331972686
Escherichia~phage~P483 Escherichia~phage~LM33_P1 43.10632817521098
Escherichia~phage~P694 Escherichia~phage~LM33_P1 48.48865055471439
Escherichia~phage~PE3-1 Escherichia~phage~LM33_P1 122.55659637705573
Escherichia~phage~vB_EcoP_GA2A Escherichia~phage~LM33_P1 117.51413657490636
Klebsiella~phage~K11 Escherichia~phage~LM33_P1 41.809024117345366
Klebsiella~phage~K5 Escherichia~phage~LM33_P1 42.8750968379596
Klebsiella~phage~KP32 Escherichia~phage~LM33_P1 43.344404612803125
Klebsiella~phage~vB_Kp1 Escherichia~phage~LM33_P1 49.2176802431304
Klebsiella~phage~vB_KpnP_KpV289 Escherichia~phage~LM33_P1 45.008837516737636
Kluyvera~phage~Kvp1 Escherichia~phage~LM33_P1 42.650319743342486
Mesorhizobium~phage~vB_MloP_Lo5R7ANS Escherichia~phage~LM33_P1 6.855004565870002
Morganella~phage~MmP1 Escherichia~phage~LM33_P1 42.21872714823141
Morganella~phage~vB_MmoP_MP2 Escherichia~phage~LM33_P1 41.04700283391955
Pelagibacter~phage~HTVC011P Escherichia~phage~LM33_P1 10.568625301794405
Pelagibacter~phage~HTVC019P Escherichia~phage~LM33_P1 12.07422462231386
Podovirus~Lau218 Escherichia~phage~LM33_P1 2.9257280022279444
Pseudomonad~phage~gh-1 Escherichia~phage~LM33_P1 40.55457110018768
Pseudomonas~phage~PPPL-1 Escherichia~phage~LM33_P1 39.0416343663295
Pseudomonas~phage~PPpW-4 Escherichia~phage~LM33_P1 42.011281575464835
Pseudomonas~phage~Pf-10 Escherichia~phage~LM33_P1 39.65378551789607
Pseudomonas~phage~Phi-S1 Escherichia~phage~LM33_P1 39.44425334838701
Pseudomonas~phage~phi15 Escherichia~phage~LM33_P1 38.84798203667087
Pseudomonas~phage~phiIBB-PF7A Escherichia~phage~LM33_P1 38.47473677203522
Pseudomonas~phage~phiPSA2 Escherichia~phage~LM33_P1 39.44425334838701
Ralstonia~phage~RSB2 Escherichia~phage~LM33_P1 35.38763587724127
Salmonella~phage~BP12A Escherichia~phage~LM33_P1 42.650319743342486
Salmonella~phage~Vi06 Escherichia~phage~LM33_P1 39.44425334838701
Salmonella~phage~phiSG-JL2 Escherichia~phage~LM33_P1 41.04700283391955
Stenotrophomonas~phage~IME15 Escherichia~phage~LM33_P1 43.10632817521098
Vibrio~phage~ICP3 Escherichia~phage~LM33_P1 41.23090027546493
Vibrio~phage~N4 Escherichia~phage~LM33_P1 42.650319743342486
Vibriophage~VP4 Escherichia~phage~LM33_P1 47.34155818071591
Yersinia~phage~Berlin Escherichia~phage~LM33_P1 46.396348386734154
Yersinia~phage~Yep-phi Escherichia~phage~LM33_P1 46.396348386734154
Yersinia~phage~Yepe2 Escherichia~phage~LM33_P1 46.14872160296482
Yersinia~phage~phiA1122 Escherichia~phage~LM33_P1 42.011281575464835
Yersinia~phage~phiYeO3-12 Escherichia~phage~LM33_P1 43.453284014507375
Yersinia~phage~vB_YenP_AP10 Escherichia~phage~LM33_P1 45.90814521102544
Yersinia~phage~vB_YenP_AP5 Escherichia~phage~LM33_P1 43.10632817521098
Acinetobacter~phage~Ac42 Escherichia~phage~Lw1 14.656345744356312
Acinetobacter~phage~Acj61 Escherichia~phage~Lw1 18.153072279465352
Acinetobacter~phage~Acj9 Escherichia~phage~Lw1 20.68209160533879
Acinetobacter~phage~ZZ1 Escherichia~phage~Lw1 14.620550518816867
Acinetobacter~virus~133 Escherichia~phage~Lw1 20.508670391053517
Aeromonas~phage~Aes012 Escherichia~phage~Lw1 77.1424702213258
Aeromonas~phage~Aes508 Escherichia~phage~Lw1 74.11561062973988
Aeromonas~phage~CC2 Escherichia~phage~Lw1 57.18829974552708
Aeromonas~phage~PX29 Escherichia~phage~Lw1 70.82746866554409
Aeromonas~phage~phiAS4 Escherichia~phage~Lw1 72.23673137595854
Aeromonas~phage~phiAS5 Escherichia~phage~Lw1 69.79701061477029
Aeromonas~virus~25 Escherichia~phage~Lw1 77.2550131450612
Aeromonas~virus~31 Escherichia~phage~Lw1 74.69220193860005
Aeromonas~virus~44RR2 Escherichia~phage~Lw1 72.1766181741768
Aeromonas~virus~65 Escherichia~phage~Lw1 58.31652357236529
Aeromonas~virus~Aeh1 Escherichia~phage~Lw1 69.10875039302502
Citrobacter~phage~IME-CF2 Escherichia~phage~Lw1 300.0
Citrobacter~phage~Margaery Escherichia~phage~Lw1 300.0
Citrobacter~phage~Merlin Escherichia~phage~Lw1 32.4656134175453
Citrobacter~phage~Miller Escherichia~phage~Lw1 300.0
Citrobacter~phage~Moon Escherichia~phage~Lw1 29.521973988070588
Citrobacter~phage~vB_CfrM_CfP1 Escherichia~phage~Lw1 300.0
Cronobacter~phage~S13 Escherichia~phage~Lw1 96.80310441722175
Cronobacter~phage~vB_CsaM_GAP161 Escherichia~phage~Lw1 300.0
Edwardsiella~phage~PEi20 Escherichia~phage~Lw1 34.184448254619014
Enterobacter~phage~CC31 Escherichia~phage~Lw1 33.72717450930287
Enterobacter~phage~PG7 Escherichia~phage~Lw1 36.20022345843278
Enterobacteria~phage~Bp7 Escherichia~phage~Lw1 24.882506581823048
Enterobacteria~phage~GEC-3S Escherichia~phage~Lw1 89.5510154113752
Enterobacteria~phage~IME08 Escherichia~phage~Lw1 23.785677999274455
Enterobacteria~phage~JS10 Escherichia~phage~Lw1 24.788027360045785
Enterobacteria~phage~Phi1 Escherichia~phage~Lw1 91.70917503374179
Enterobacteria~phage~RB14 Escherichia~phage~Lw1 3.60620927924687
Enterobacteria~phage~RB16 Escherichia~phage~Lw1 300.0
Enterobacteria~phage~RB27 Escherichia~phage~Lw1 2.500723353192728
Enterobacteria~phage~RB3 Escherichia~phage~Lw1 3.6259412014994323
Enterobacteria~phage~RB32 Escherichia~phage~Lw1 3.6856147762486584
Enterobacteria~phage~RB43 Escherichia~phage~Lw1 300.0
Enterobacteria~phage~RB49 Escherichia~phage~Lw1 89.32657826808185
Enterobacteria~phage~RB51 Escherichia~phage~Lw1 4.82271245260626
Enterobacteria~phage~RB68 Escherichia~phage~Lw1 4.758777436490701
Enterobacteria~phage~RB69 Escherichia~phage~Lw1 7.313504284711276
Enterobacteria~phage~T4 Escherichia~phage~Lw1 4.716573973356202
Enterobacteria~phage~vB_EcoM_VR5 Escherichia~phage~Lw1 21.432676559858738
Escherichia~phage~APCEc01 Escherichia~phage~Lw1 6.075684872463069
Escherichia~phage~AR1 Escherichia~phage~Lw1 2.321748596707022
Escherichia~phage~ECML-134 Escherichia~phage~Lw1 3.6856147762486584
Escherichia~phage~HX01 Escherichia~phage~Lw1 6.216623619135924
Escherichia~phage~HY01 Escherichia~phage~Lw1 3.9952713704098395
Escherichia~phage~HY03 Escherichia~phage~Lw1 4.909161531596076
Escherichia~phage~JS98 Escherichia~phage~Lw1 24.741077813376403
Escherichia~phage~JSE Escherichia~phage~Lw1 87.51866834108037
Escherichia~phage~MX01 Escherichia~phage~Lw1 26.31678355395184
Escherichia~phage~QL01 Escherichia~phage~Lw1 25.886515383335674
Escherichia~phage~UFV-AREG1 Escherichia~phage~Lw1 4.801315967845524
Escherichia~phage~WG01 Escherichia~phage~Lw1 25.9807946450626
Escherichia~phage~ime09 Escherichia~phage~Lw1 2.555833376393214
Escherichia~phage~slur02 Escherichia~phage~Lw1 2.59295074506107
Escherichia~phage~slur07 Escherichia~phage~Lw1 4.974923172413157
Escherichia~phage~slur14 Escherichia~phage~Lw1 4.8441946006690335
Escherichia~phage~vB_EcoM-UFV13 Escherichia~phage~Lw1 3.7258013913371846
Escherichia~phage~vB_EcoM_112 Escherichia~phage~Lw1 5.915471070784929
Escherichia~phage~vB_EcoM_ACG-C40 Escherichia~phage~Lw1 3.451136856913508
Escherichia~phage~vB_EcoM_JS09 Escherichia~phage~Lw1 6.05252417459523
Escherichia~phage~vB_EcoM_PhAPEC2 Escherichia~phage~Lw1 6.509168830930437
Escherichia~phage~vB_EcoM_VR20 Escherichia~phage~Lw1 25.380944461714233
Escherichia~phage~vB_EcoM_VR25 Escherichia~phage~Lw1 23.541152821134876
Escherichia~phage~vB_EcoM_VR26 Escherichia~phage~Lw1 22.112234983492982
Escherichia~phage~vB_EcoM_VR7 Escherichia~phage~Lw1 22.03083029049309
Escherichia~phage~wV7 Escherichia~phage~Lw1 2.464354074358167
Klebsiella~phage~JD18 Escherichia~phage~Lw1 37.112422540364776
Klebsiella~phage~KP15 Escherichia~phage~Lw1 300.0
Klebsiella~phage~KP27 Escherichia~phage~Lw1 300.0
Klebsiella~phage~Matisse Escherichia~phage~Lw1 300.0
Klebsiella~phage~PKO111 Escherichia~phage~Lw1 40.5005515860341
Klebsiella~phage~vB_KpnM_KpV477 Escherichia~phage~Lw1 37.2898475878034
Morganella~phage~vB_MmoM_MP1 Escherichia~phage~Lw1 62.64613304698408
Pectobacterium~bacteriophage~PM2 Escherichia~phage~Lw1 29.8616796745416
Proteus~phage~vB_PmiM_Pm5461 Escherichia~phage~Lw1 67.85672623595406
Salmonella~phage~STML-198 Escherichia~phage~Lw1 28.479381671407705
Salmonella~phage~STP4-a Escherichia~phage~Lw1 21.95353717011524
Salmonella~phage~vB_SenMS16 Escherichia~phage~Lw1 23.09447183807162
Salmonella~phage~vB_SnwM_CGG4-1 Escherichia~phage~Lw1 18.913161013647287
Serratia~phage~PS2 Escherichia~phage~Lw1 58.5662219657276
Shigella~phage~SHBML-50-1 Escherichia~phage~Lw1 2.6116243760895044
Shigella~phage~SHFML-11 Escherichia~phage~Lw1 3.705667250916009
Shigella~phage~SHFML-26 Escherichia~phage~Lw1 1.4068040749724515
Shigella~phage~SHSML-52-1 Escherichia~phage~Lw1 6.145726821135919
Shigella~phage~SP18 Escherichia~phage~Lw1 27.033423382730657
Shigella~phage~Shf125875 Escherichia~phage~Lw1 6.192895153459326
Shigella~phage~Shfl2 Escherichia~phage~Lw1 3.7867000931711976
Shigella~phage~pSs-1 Escherichia~phage~Lw1 2.59295074506107
Stenotrophomonas~phage~IME13 Escherichia~phage~Lw1 77.15096842582776
Vibrio~phage~KVP40 Escherichia~phage~Lw1 38.25638332440187
Vibrio~phage~VH7D Escherichia~phage~Lw1 31.308413841404022
Vibrio~phage~ValKK3 Escherichia~phage~Lw1 36.27467317551805
Vibrio~phage~nt-1 Escherichia~phage~Lw1 37.16998195437745
Yersinia~phage~PST Escherichia~phage~Lw1 2.500723353192728
Yersinia~phage~phiD1 Escherichia~phage~Lw1 3.547483051284396
Yersinia~phage~phiR1-RT Escherichia~phage~Lw1 33.024288352394876
Yersinia~phage~vB_YenM_TG1 Escherichia~phage~Lw1 34.694683049284386
Acinetobacter~phage~Ac42 Escherichia~phage~MX01 105.76348867239639
Acinetobacter~phage~Acj61 Escherichia~phage~MX01 123.4216533381179
Acinetobacter~phage~Acj9 Escherichia~phage~MX01 119.25293671207979
Acinetobacter~phage~ZZ1 Escherichia~phage~MX01 107.7943310830625
Acinetobacter~virus~133 Escherichia~phage~MX01 112.01909250082865
Aeromonas~phage~Aes012 Escherichia~phage~MX01 65.85457936820549
Aeromonas~phage~Aes508 Escherichia~phage~MX01 60.87756846548975
Aeromonas~phage~CC2 Escherichia~phage~MX01 41.39362929251108
Aeromonas~phage~PX29 Escherichia~phage~MX01 34.75542788303593
Aeromonas~phage~phiAS4 Escherichia~phage~MX01 65.16764614784859
Aeromonas~phage~phiAS5 Escherichia~phage~MX01 34.13419946719029
Aeromonas~virus~25 Escherichia~phage~MX01 63.99745948074507
Aeromonas~virus~31 Escherichia~phage~MX01 61.58711848021046
Aeromonas~virus~44RR2 Escherichia~phage~MX01 63.05133701143482
Aeromonas~virus~65 Escherichia~phage~MX01 31.766700434385985
Aeromonas~virus~Aeh1 Escherichia~phage~MX01 36.904398566106934
Citrobacter~phage~IME-CF2 Escherichia~phage~MX01 25.20626694508284
Citrobacter~phage~Margaery Escherichia~phage~MX01 25.989755779406163
Citrobacter~phage~Merlin Escherichia~phage~MX01 192.52404115220457
Citrobacter~phage~Miller Escherichia~phage~MX01 26.12881174824476
Citrobacter~phage~Moon Escherichia~phage~MX01 193.5187378685583
Citrobacter~phage~vB_CfrM_CfP1 Escherichia~phage~MX01 26.31678355395184
Cronobacter~phage~S13 Escherichia~phage~MX01 50.49038428473154
Cronobacter~phage~vB_CsaM_GAP161 Escherichia~phage~MX01 27.812880695303196
Edwardsiella~phage~PEi20 Escherichia~phage~MX01 300.0
Enterobacter~phage~CC31 Escherichia~phage~MX01 185.07958171827258
Enterobacter~phage~PG7 Escherichia~phage~MX01 179.66810750668432
Enterobacteria~phage~Bp7 Escherichia~phage~MX01 300.0
Enterobacteria~phage~GEC-3S Escherichia~phage~MX01 62.743371457847466
Enterobacteria~phage~IME08 Escherichia~phage~MX01 300.0
Enterobacteria~phage~JS10 Escherichia~phage~MX01 300.0
Enterobacteria~phage~Phi1 Escherichia~phage~MX01 62.8286113982628
Enterobacteria~phage~RB14 Escherichia~phage~MX01 206.21634386203456
Enterobacteria~phage~RB16 Escherichia~phage~MX01 24.87866708589028
Enterobacteria~phage~RB27 Escherichia~phage~MX01 204.36541700877942
Enterobacteria~phage~RB3 Escherichia~phage~MX01 198.83570066200463
Enterobacteria~phage~RB32 Escherichia~phage~MX01 212.2933479602464
Enterobacteria~phage~RB43 Escherichia~phage~MX01 25.449250055138865
Enterobacteria~phage~RB49 Escherichia~phage~MX01 60.69432548374997
Enterobacteria~phage~RB51 Escherichia~phage~MX01 214.14684703822257
Enterobacteria~phage~RB68 Escherichia~phage~MX01 213.42734887084822
Enterobacteria~phage~RB69 Escherichia~phage~MX01 256.63395802670647
Enterobacteria~phage~T4 Escherichia~phage~MX01 210.39182036157334
Enterobacteria~phage~vB_EcoM_VR5 Escherichia~phage~MX01 300.0
Escherichia~phage~APCEc01 Escherichia~phage~MX01 246.0615677686649
Escherichia~phage~AR1 Escherichia~phage~MX01 202.09189999974492
Escherichia~phage~Av-05 Escherichia~phage~MX01 6.559250923905432
Escherichia~phage~ECML-134 Escherichia~phage~MX01 194.47140336189864
Escherichia~phage~HX01 Escherichia~phage~MX01 247.75432817588808
Escherichia~phage~HY01 Escherichia~phage~MX01 210.84471808059243
Escherichia~phage~HY03 Escherichia~phage~MX01 199.74538545821687
Escherichia~phage~JS98 Escherichia~phage~MX01 300.0
Escherichia~phage~JSE Escherichia~phage~MX01 62.743371457847466
Escherichia~phage~Lw1 Escherichia~phage~MX01 26.31678355395184
Escherichia~phage~QL01 Escherichia~phage~MX01 300.0
Escherichia~phage~UFV-AREG1 Escherichia~phage~MX01 208.77015403988256
Escherichia~phage~WG01 Escherichia~phage~MX01 300.0
Escherichia~phage~ime09 Escherichia~phage~MX01 202.51768100386445
Escherichia~phage~slur02 Escherichia~phage~MX01 200.43946121602679
Escherichia~phage~slur07 Escherichia~phage~MX01 195.37259882063108
Escherichia~phage~slur14 Escherichia~phage~MX01 199.0614678243777
Escherichia~phage~vB_EcoM-UFV13 Escherichia~phage~MX01 202.51768100386445
Escherichia~phage~vB_EcoM_112 Escherichia~phage~MX01 207.60956602407254
Escherichia~phage~vB_EcoM_ACG-C40 Escherichia~phage~MX01 206.92633532256434
Escherichia~phage~vB_EcoM_JS09 Escherichia~phage~MX01 245.78454672751405
Escherichia~phage~vB_EcoM_PhAPEC2 Escherichia~phage~MX01 243.08993423137935
Escherichia~phage~vB_EcoM_VR20 Escherichia~phage~MX01 300.0
Escherichia~phage~vB_EcoM_VR25 Escherichia~phage~MX01 300.0
Escherichia~phage~vB_EcoM_VR26 Escherichia~phage~MX01 300.0
Escherichia~phage~vB_EcoM_VR7 Escherichia~phage~MX01 300.0
Escherichia~phage~wV7 Escherichia~phage~MX01 209.00564947130852
Klebsiella~phage~JD18 Escherichia~phage~MX01 192.72037026696088
Klebsiella~phage~KP15 Escherichia~phage~MX01 25.44611633717847
Klebsiella~phage~KP27 Escherichia~phage~MX01 26.17552719928644
Klebsiella~phage~Matisse Escherichia~phage~MX01 25.989755779406163
Klebsiella~phage~PKO111 Escherichia~phage~MX01 198.98871169330607
Klebsiella~phage~vB_KpnM_KpV477 Escherichia~phage~MX01 190.87412384273964
Morganella~phage~vB_MmoM_MP1 Escherichia~phage~MX01 127.68261439870871
Pectobacterium~bacteriophage~PM2 Escherichia~phage~MX01 300.0
Proteus~phage~vB_PmiM_Pm5461 Escherichia~phage~MX01 125.52038484484792
Salmonella~phage~STML-198 Escherichia~phage~MX01 185.29015379778153
Salmonella~phage~STP4-a Escherichia~phage~MX01 179.42310940583317
Salmonella~phage~vB_SenMS16 Escherichia~phage~MX01 172.6369910743436
Salmonella~phage~vB_SnwM_CGG4-1 Escherichia~phage~MX01 176.95155651349077
Serratia~phage~PS2 Escherichia~phage~MX01 122.6309430242667
Shigella~phage~SHBML-50-1 Escherichia~phage~MX01 193.07872389371158
Shigella~phage~SHFML-11 Escherichia~phage~MX01 207.39164255386308
Shigella~phage~SHFML-26 Escherichia~phage~MX01 209.95926912354506
Shigella~phage~SHSML-52-1 Escherichia~phage~MX01 246.90128895248787
Shigella~phage~SP18 Escherichia~phage~MX01 300.0
Shigella~phage~Shf125875 Escherichia~phage~MX01 255.64713174310455
Shigella~phage~Shfl2 Escherichia~phage~MX01 198.13215828480003
Shigella~phage~pSs-1 Escherichia~phage~MX01 213.2726680808131
Stenotrophomonas~phage~IME13 Escherichia~phage~MX01 67.14084275729904
Vibrio~phage~KVP40 Escherichia~phage~MX01 30.92303545321023
Vibrio~phage~VH7D Escherichia~phage~MX01 22.511522190187865
Vibrio~phage~ValKK3 Escherichia~phage~MX01 29.05755410318645
Vibrio~phage~nt-1 Escherichia~phage~MX01 28.495151607025033
Yersinia~phage~PST Escherichia~phage~MX01 204.36541700877942
Yersinia~phage~phiD1 Escherichia~phage~MX01 192.93563660620015
Yersinia~phage~phiR1-RT Escherichia~phage~MX01 206.50887607536436
Yersinia~phage~vB_YenM_TG1 Escherichia~phage~MX01 201.3812394704246
Burkholderia~virus~Bcep22 Escherichia~phage~Min27 2.608904567479324
Burkholderia~virus~Bcepil02 Escherichia~phage~Min27 2.6437603573049477
Burkholderia~virus~Bcepmigl Escherichia~phage~Min27 2.6790993204392732
Burkholderia~virus~DC1 Escherichia~phage~Min27 2.7512811139896973
CD_NODE_1064_length_20754_cov_6.61906 Escherichia~phage~Min27 19.590591540677455
CD_NODE_11_length_297472_cov_18.492_fragment_1 Escherichia~phage~Min27 6.613110417572995
CD_NODE_1221_length_22264_cov_28.2431 Escherichia~phage~Min27 2.901974110717094
CD_NODE_1282_length_21241_cov_18.4956 Escherichia~phage~Min27 2.534036078372469
CD_NODE_144_length_69228_cov_186.674_fragment_1 Escherichia~phage~Min27 8.550599190884856
CD_NODE_1494_length_11744_cov_4.01583 Escherichia~phage~Min27 11.453156029433547
CD_NODE_14_length_245871_cov_6.92868_fragment_1 Escherichia~phage~Min27 3.8840045976730098
CD_NODE_1501_length_11679_cov_3.16801 Escherichia~phage~Min27 1.8527257470206786
CD_NODE_1638_length_12041_cov_50.0413 Escherichia~phage~Min27 1.9870636428171577
CD_NODE_20_length_245451_cov_16.1322_fragment_1 Escherichia~phage~Min27 26.173694808038075
CD_NODE_24_length_207255_cov_189.448_fragment_1 Escherichia~phage~Min27 1.2882274338641446
CD_NODE_2557_length_10352_cov_5.20054 Escherichia~phage~Min27 4.493877143486578
CD_NODE_2640_length_13231_cov_2.7736 Escherichia~phage~Min27 3.907411419133884
CD_NODE_2876_length_12628_cov_5.63644 Escherichia~phage~Min27 8.725895282140996
CD_NODE_2_length_381537_cov_140.83_fragment_1 Escherichia~phage~Min27 2.74714637424547
CD_NODE_314_length_47507_cov_8.0482_fragment_1 Escherichia~phage~Min27 26.413087425530517
CD_NODE_324_length_38623_cov_178.774_fragment_1 Escherichia~phage~Min27 6.238288090287816
CD_NODE_34_length_233739_cov_9.51945_fragment_1 Escherichia~phage~Min27 1.3043678791668993
CD_NODE_353_length_34371_cov_29.9693 Escherichia~phage~Min27 27.711898257037117
CD_NODE_3548_length_7905_cov_25.6943 Escherichia~phage~Min27 9.89702801477609
CD_NODE_361_length_33406_cov_35.8634 Escherichia~phage~Min27 3.8840045976730098
CD_NODE_382_length_19759_cov_284.788_fragment_1 Escherichia~phage~Min27 1.212958132581977
CD_NODE_3_length_551608_cov_10.1305_fragment_5 Escherichia~phage~Min27 3.3694784440341836
CD_NODE_568_length_39185_cov_20.6281 Escherichia~phage~Min27 3.1463914483022224
CD_NODE_5_length_351380_cov_198.786_fragment_1 Escherichia~phage~Min27 12.437132357020065
CD_NODE_73_length_100016_cov_132.614_fragment_1 Escherichia~phage~Min27 1.212958132581977
CD_NODE_761_length_35403_cov_12.4865_fragment_1 Escherichia~phage~Min27 4.861111915909965
CD_NODE_911_length_25681_cov_4.82358 Escherichia~phage~Min27 2.4674601941470717
CD_NODE_98_length_128392_cov_41.5807_fragment_1 Escherichia~phage~Min27 11.20179186284393
Enterobacteria~phage~933W Escherichia~phage~Min27 198.77169212439895
Enterobacteria~phage~BP-4795 Escherichia~phage~Min27 70.48526188051247
Enterobacteria~phage~ES18 Escherichia~phage~Min27 4.517156883865831
Enterobacteria~phage~HK106 Escherichia~phage~Min27 1.0730022194438824
Enterobacteria~phage~HK629 Escherichia~phage~Min27 2.902074387295552
Enterobacteria~phage~HK630 Escherichia~phage~Min27 18.47720933721186
Enterobacteria~phage~ST104 Escherichia~phage~Min27 3.1463914483022224
Enterobacteria~phage~Sf101 Escherichia~phage~Min27 3.0213152901559868
Enterobacteria~phage~SfI Escherichia~phage~Min27 14.057833994769073
Enterobacteria~phage~VT2-Sakai Escherichia~phage~Min27 175.5041894523383
Enterobacteria~phage~VT2phi_272 Escherichia~phage~Min27 86.28796088593941
Enterobacteria~phage~YYZ-2008 Escherichia~phage~Min27 60.73654052843133
Enterobacteria~phage~cdtI Escherichia~phage~Min27 1.2508096542148524
Enterobacteria~phage~phiP27 Escherichia~phage~Min27 5.4933012005431285
Enterobacterial~phage~mEp234 Escherichia~phage~Min27 1.2140386225104747
Erwinia~phage~PEp14 Escherichia~phage~Min27 1.107393569387301
Escherichia~Stx1~converting~phage Escherichia~phage~Min27 157.7657046693224
Escherichia~phage~P13374 Escherichia~phage~Min27 77.9476538413429
Escherichia~phage~PA2 Escherichia~phage~Min27 95.58536869228251
Escherichia~phage~Stx2~II Escherichia~phage~Min27 164.07583011867837
Escherichia~phage~TL-2011c Escherichia~phage~Min27 89.48666706601554
Escherichia~phage~phi191 Escherichia~phage~Min27 70.06846835919043
Escherichia~phage~phiV10 Escherichia~phage~Min27 1.4448439976149787
Escherichia~phage~vB_EcoP_24B Escherichia~phage~Min27 164.79458669040986
Escherichia~virus~HK97 Escherichia~phage~Min27 1.2140386225104747
Escherichia~virus~Lambda Escherichia~phage~Min27 20.442989542481534
Salmonella~enterica~bacteriophage~SE1 Escherichia~phage~Min27 2.9809469347819197
Salmonella~phage~SEN34 Escherichia~phage~Min27 1.1423507704646516
Salmonella~phage~ST160 Escherichia~phage~Min27 5.230357446958183
Salmonella~phage~ST64T Escherichia~phage~Min27 1.3263148994039176
Salmonella~phage~epsilon34 Escherichia~phage~Min27 2.7512811139896973
Salmonella~phage~vB_SemP_Emek Escherichia~phage~Min27 7.001274069873635
Salmonella~phage~vB_SosS_Oslo Escherichia~phage~Min27 6.5632337924930395
Shigella~phage~75/02~Stx Escherichia~phage~Min27 91.48647834080168
Shigella~phage~POCJ13 Escherichia~phage~Min27 84.20347262667755
Shigella~phage~Ss-VASD Escherichia~phage~Min27 82.42820256113092
Shigella~virus~Sf6 Escherichia~phage~Min27 1.0391588702273973
Stx2-converting~phage~1717 Escherichia~phage~Min27 46.081227496330776
Stx2-converting~phage~86 Escherichia~phage~Min27 145.41368859648
Vibrio~phage~douglas~12A4 Escherichia~phage~Min27 15.619966309880361
Achromobacter~phage~JWAlpha Escherichia~phage~N4 107.2930437387069
Achromobacter~phage~phiAxp-3 Escherichia~phage~N4 114.25607364632897
Acinetobacter~phage~Presley Escherichia~phage~N4 19.741427072645852
Alteromonas~phage~vB_AmaP_AD45-P1 Escherichia~phage~N4 7.562381133381629
Delftia~phage~RG-2014 Escherichia~phage~N4 78.69041149566961
Dinoroseobacter~phage~DFL12phi1 Escherichia~phage~N4 49.29105964871547
Enterobacter~phage~EcP1 Escherichia~phage~N4 34.004596358488804
Erwinia~phage~Ea9-2 Escherichia~phage~N4 113.26841740142898
Erwinia~phage~vB_EamP-S6 Escherichia~phage~N4 48.35239970878896
Erwinia~phage~vB_EamP_Frozen Escherichia~phage~N4 110.41628200971383
Escherichia~phage~Bp4 Escherichia~phage~N4 134.55373100534104
Escherichia~phage~ECBP1 Escherichia~phage~N4 135.40438836409544
Escherichia~phage~IME11 Escherichia~phage~N4 135.62070017331902
Escherichia~phage~Pollock Escherichia~phage~N4 30.482645680026227
Escherichia~phage~vB_EcoP_G7C Escherichia~phage~N4 129.17384292640622
Escherichia~phage~vB_EcoP_PhAPEC5 Escherichia~phage~N4 131.26304897726453
Escherichia~phage~vB_EcoP_PhAPEC7 Escherichia~phage~N4 134.99057790519007
Pseudoalteromonas~phage~pYD6-A Escherichia~phage~N4 19.47335004669394
Pseudomonas~phage~DL64 Escherichia~phage~N4 27.454669211961228
Pseudomonas~phage~KPP21 Escherichia~phage~N4 18.619347416845887
Pseudomonas~phage~LIT1 Escherichia~phage~N4 27.454669211961228
Pseudomonas~phage~LUZ7 Escherichia~phage~N4 18.50668472242204
Pseudomonas~phage~PEV2 Escherichia~phage~N4 27.189353927379738
Pseudomonas~phage~Pa2 Escherichia~phage~N4 27.365156305783213
Pseudomonas~phage~YH30 Escherichia~phage~N4 27.824104872695795
Pseudomonas~phage~YH6 Escherichia~phage~N4 27.454669211961228
Pseudomonas~phage~vB_PaeP_C2-10_Ab09 Escherichia~phage~N4 25.576989734103034
Pseudomonas~phage~vB_PaeP_MAG4 Escherichia~phage~N4 27.103013574514055
Salmonella~phage~FSL~SP-058 Escherichia~phage~N4 27.824104872695795
Salmonella~phage~FSL~SP-076 Escherichia~phage~N4 28.213215900730884
Shigella~phage~pSb-1 Escherichia~phage~N4 128.07975023131942
Silicibacter~phage~DSS3phi2 Escherichia~phage~N4 47.21559974662011
Sulfitobacter~phage~EE36phi1 Escherichia~phage~N4 47.522585374036915
Sulfitobacter~phage~phiCB2047-B Escherichia~phage~N4 42.491377110124425
Vibrio~phage~JA-1 Escherichia~phage~N4 25.955540291031742
Vibrio~phage~VBP32 Escherichia~phage~N4 18.50668472242204
Vibrio~phage~VBP47 Escherichia~phage~N4 18.50668472242204
Vibrio~phage~phi~1 Escherichia~phage~N4 23.454734047941702
Cronobacter~phage~vB_CsaP_GAP52 Escherichia~phage~NJ01 24.310830255081402
Escherichia~phage~172-1 Escherichia~phage~NJ01 276.8177838813502
Escherichia~phage~ECBP2 Escherichia~phage~NJ01 191.74078571503742
Escherichia~phage~KBNP1711 Escherichia~phage~NJ01 237.74404621386813
Escherichia~phage~vB_EcoP_SU10 Escherichia~phage~NJ01 242.25367523832855
Escherichia~virus~phiEco32 Escherichia~phage~NJ01 232.79835527729418
Salmonella~phage~7-11 Escherichia~phage~NJ01 28.366724987614386
CD_NODE_11_length_297472_cov_18.492_fragment_1 Escherichia~phage~P13374 9.163850827300852
CD_NODE_1221_length_22264_cov_28.2431 Escherichia~phage~P13374 3.011524209858691
CD_NODE_1456_length_7189_cov_3.22666 Escherichia~phage~P13374 2.9726732365929136
CD_NODE_14_length_245871_cov_6.92868_fragment_1 Escherichia~phage~P13374 1.8592808264059313
CD_NODE_1965_length_12807_cov_15.5514 Escherichia~phage~P13374 1.3000885593340277
CD_NODE_2579_length_9356_cov_12.3673 Escherichia~phage~P13374 2.07432189128997
CD_NODE_353_length_34371_cov_29.9693 Escherichia~phage~P13374 3.6452066533150473
CD_NODE_361_length_33406_cov_35.8634 Escherichia~phage~P13374 4.016052282100934
CD_NODE_443_length_53700_cov_5.83902_fragment_1 Escherichia~phage~P13374 1.8592808264059313
Enterobacteria~phage~933W Escherichia~phage~P13374 75.56330571336586
Enterobacteria~phage~BP-4795 Escherichia~phage~P13374 29.66272871209549
Enterobacteria~phage~HK106 Escherichia~phage~P13374 1.1818680721980668
Enterobacteria~phage~HK544 Escherichia~phage~P13374 1.251254612963769
Enterobacteria~phage~Sf101 Escherichia~phage~P13374 1.1480057292682337
Enterobacteria~phage~SfI Escherichia~phage~P13374 1.1818680721980668
Enterobacteria~phage~VT2-Sakai Escherichia~phage~P13374 77.9476538413429
Enterobacteria~phage~VT2phi_272 Escherichia~phage~P13374 150.21373757117033
Enterobacteria~phage~YYZ-2008 Escherichia~phage~P13374 18.264780509066732
Enterobacteria~phage~mEp460 Escherichia~phage~P13374 1.397207264367787
Enterobacteria~phage~phi80 Escherichia~phage~P13374 5.385276083109129
Enterobacteria~phage~phiP27 Escherichia~phage~P13374 3.501330544795052
Enterobacterial~phage~mEp234 Escherichia~phage~P13374 1.3229804576773274
Erwinia~phage~PEp14 Escherichia~phage~P13374 3.235750861275114
Escherichia~Stx1~converting~phage Escherichia~phage~P13374 70.71219955934498
Escherichia~phage~HK639 Escherichia~phage~P13374 2.7752605275133737
Escherichia~phage~Min27 Escherichia~phage~P13374 77.9476538413429
Escherichia~phage~PA2 Escherichia~phage~P13374 145.95028942226776
Escherichia~phage~Stx2~II Escherichia~phage~P13374 70.39095318054576
Escherichia~phage~TL-2011c Escherichia~phage~P13374 164.50190857260347
Escherichia~phage~phi191 Escherichia~phage~P13374 184.02068149985743
Escherichia~phage~vB_EcoP_24B Escherichia~phage~P13374 73.77447650963595
Salmonella~phage~Fels-1 Escherichia~phage~P13374 3.7976325343832604
Salmonella~phage~ST160 Escherichia~phage~P13374 1.251254612963769
Shigella~phage~75/02~Stx Escherichia~phage~P13374 79.69714263564411
Shigella~phage~POCJ13 Escherichia~phage~P13374 85.25411357034255
Shigella~phage~Ss-VASD Escherichia~phage~P13374 167.27526277259753
Stx2-converting~phage~1717 Escherichia~phage~P13374 8.97912554046448
Stx2-converting~phage~86 Escherichia~phage~P13374 78.42671790073481
Vibrio~phage~douglas~12A4 Escherichia~phage~P13374 18.264780509066732
Citrobacter~phage~CR44b Escherichia~phage~P483 38.44131069968292
Citrobacter~phage~CR8 Escherichia~phage~P483 44.76599537235506
Citrobacter~phage~SH1 Escherichia~phage~P483 109.07033840361062
Citrobacter~phage~SH2 Escherichia~phage~P483 109.07033840361062
Citrobacter~phage~SH3 Escherichia~phage~P483 43.10632817521098
Citrobacter~phage~SH4 Escherichia~phage~P483 43.10632817521098
Citrobacter~phage~phiCFP-1 Escherichia~phage~P483 93.26448871903774
Cronobacter~phage~Dev2 Escherichia~phage~P483 50.75365198902769
Delftia~phage~IME-DE1 Escherichia~phage~P483 40.06790596241128
Enterobacter~phage~E-2 Escherichia~phage~P483 94.47966983949102
Enterobacter~phage~E-3 Escherichia~phage~P483 84.98497644972547
Enterobacter~phage~phiEap-1 Escherichia~phage~P483 85.54043363939226
Enterobacteria~phage~13a Escherichia~phage~P483 91.67810647929332
Enterobacteria~phage~285P Escherichia~phage~P483 121.7582471521204
Enterobacteria~phage~BA14 Escherichia~phage~P483 113.9722007497041
Enterobacteria~phage~EcoDS1 Escherichia~phage~P483 42.30657746594372
Enterobacteria~phage~K1F Escherichia~phage~P483 44.47748578447135
Enterobacteria~phage~T3 Escherichia~phage~P483 99.73066571962838
Enterobacteria~phage~T7 Escherichia~phage~P483 86.00966928449108
Erwinia~phage~FE44 Escherichia~phage~P483 119.05521969620261
Erwinia~phage~vB_EamP-L1 Escherichia~phage~P483 81.5262196795729
Escherichia~phage~64795_ec1 Escherichia~phage~P483 92.16109207111609
Escherichia~phage~CICC~80001 Escherichia~phage~P483 90.21187516177474
Escherichia~phage~K30 Escherichia~phage~P483 94.2671363048131
Escherichia~phage~LM33_P1 Escherichia~phage~P483 43.10632817521098
Escherichia~phage~P694 Escherichia~phage~P483 119.6835752252411
Escherichia~phage~PE3-1 Escherichia~phage~P483 43.319261965963044
Escherichia~phage~vB_EcoP_GA2A Escherichia~phage~P483 41.754628392502156
Klebsiella~phage~K11 Escherichia~phage~P483 93.3464505538471
Klebsiella~phage~K5 Escherichia~phage~P483 95.78413270483078
Klebsiella~phage~KP32 Escherichia~phage~P483 92.7002892600952
Klebsiella~phage~vB_Kp1 Escherichia~phage~P483 87.11255224280475
Klebsiella~phage~vB_KpnP_KpV289 Escherichia~phage~P483 97.42460925901787
Kluyvera~phage~Kvp1 Escherichia~phage~P483 112.5274717053788
Mesorhizobium~phage~vB_MloP_Lo5R7ANS Escherichia~phage~P483 4.759196206247867
Morganella~phage~MmP1 Escherichia~phage~P483 74.66539895146713
Morganella~phage~vB_MmoP_MP2 Escherichia~phage~P483 76.35669721384723
Pelagibacter~phage~HTVC011P Escherichia~phage~P483 8.263776491422274
Pelagibacter~phage~HTVC019P Escherichia~phage~P483 12.438380044398425
Pseudomonad~phage~gh-1 Escherichia~phage~P483 44.73060197363654
Pseudomonas~phage~PPPL-1 Escherichia~phage~P483 43.10632817521098
Pseudomonas~phage~PPpW-4 Escherichia~phage~P483 49.50287616230271
Pseudomonas~phage~Pf-10 Escherichia~phage~P483 43.76276296757342
Pseudomonas~phage~Phi-S1 Escherichia~phage~P483 46.857957776404874
Pseudomonas~phage~phi15 Escherichia~phage~P483 42.89886090114415
Pseudomonas~phage~phiIBB-PF7A Escherichia~phage~P483 42.49923337712815
Pseudomonas~phage~phiPSA2 Escherichia~phage~P483 43.53796417229809
Ralstonia~phage~RSB2 Escherichia~phage~P483 42.49923337712815
Salmonella~phage~BP12A Escherichia~phage~P483 121.7582471521204
Salmonella~phage~Vi06 Escherichia~phage~P483 79.24772586191304
Salmonella~phage~phiSG-JL2 Escherichia~phage~P483 108.0833923348099
Stenotrophomonas~phage~IME15 Escherichia~phage~P483 100.5871635858946
Vibrio~phage~ICP3 Escherichia~phage~P483 42.11839279337594
Vibrio~phage~N4 Escherichia~phage~P483 43.53796417229809
Vibriophage~VP4 Escherichia~phage~P483 48.2295497921033
Yersinia~phage~Berlin Escherichia~phage~P483 100.5871635858946
Yersinia~phage~Yep-phi Escherichia~phage~P483 100.5871635858946
Yersinia~phage~Yepe2 Escherichia~phage~P483 100.00364800894097
Yersinia~phage~phiA1122 Escherichia~phage~P483 81.91148767608027
Yersinia~phage~phiYeO3-12 Escherichia~phage~P483 102.15631683688133
Yersinia~phage~vB_YenP_AP10 Escherichia~phage~P483 103.71544713705825
Yersinia~phage~vB_YenP_AP5 Escherichia~phage~P483 104.92961787990043
Citrobacter~phage~CR44b Escherichia~phage~P694 40.48384860448006
Citrobacter~phage~CR8 Escherichia~phage~P694 49.95741703278229
Citrobacter~phage~SH1 Escherichia~phage~P694 101.78154476908895
Citrobacter~phage~SH2 Escherichia~phage~P694 101.78154476908895
Citrobacter~phage~SH3 Escherichia~phage~P694 48.48865055471439
Citrobacter~phage~SH4 Escherichia~phage~P694 42.011281575464835
Citrobacter~phage~phiCFP-1 Escherichia~phage~P694 99.15676452441616
Cronobacter~phage~Dev2 Escherichia~phage~P694 46.17463558875417
Delftia~phage~IME-DE1 Escherichia~phage~P694 35.92018542628911
Enterobacter~phage~E-2 Escherichia~phage~P694 92.08671667068067
Enterobacter~phage~E-3 Escherichia~phage~P694 82.96763092229764
Enterobacter~phage~phiEap-1 Escherichia~phage~P694 83.40512715451437
Enterobacteria~phage~13a Escherichia~phage~P694 100.84296998737108
Enterobacteria~phage~285P Escherichia~phage~P694 105.04942202221179
Enterobacteria~phage~BA14 Escherichia~phage~P694 98.24442081004376
Enterobacteria~phage~EcoDS1 Escherichia~phage~P694 44.37086835990788
Enterobacteria~phage~K1F Escherichia~phage~P694 46.69282325679986
Enterobacteria~phage~T3 Escherichia~phage~P694 92.98387632121633
Enterobacteria~phage~T7 Escherichia~phage~P694 98.73447581894737
Erwinia~phage~FE44 Escherichia~phage~P694 111.11504213892688
Erwinia~phage~vB_EamP-L1 Escherichia~phage~P694 79.39116186728609
Escherichia~phage~64795_ec1 Escherichia~phage~P694 97.90166950115231
Escherichia~phage~CICC~80001 Escherichia~phage~P694 108.06052760624094
Escherichia~phage~K30 Escherichia~phage~P694 87.81914347292243
Escherichia~phage~LM33_P1 Escherichia~phage~P694 48.48865055471439
Escherichia~phage~P483 Escherichia~phage~P694 119.6835752252411
Escherichia~phage~PE3-1 Escherichia~phage~P694 45.452523227410886
Escherichia~phage~vB_EcoP_GA2A Escherichia~phage~P694 40.65977168671096
Klebsiella~phage~K11 Escherichia~phage~P694 86.94682872697376
Klebsiella~phage~K5 Escherichia~phage~P694 85.3202907811092
Klebsiella~phage~KP32 Escherichia~phage~P694 82.38849842260076
Klebsiella~phage~vB_Kp1 Escherichia~phage~P694 84.85241800000318
Klebsiella~phage~vB_KpnP_KpV289 Escherichia~phage~P694 90.81241785733462
Kluyvera~phage~Kvp1 Escherichia~phage~P694 105.04942202221179
Mesorhizobium~phage~vB_MloP_Lo5R7ANS Escherichia~phage~P694 4.470366168085126
Morganella~phage~MmP1 Escherichia~phage~P694 76.43926201436321
Morganella~phage~vB_MmoP_MP2 Escherichia~phage~P694 77.96087005154921
Pelagibacter~phage~HTVC011P Escherichia~phage~P694 7.922088714114795
Pelagibacter~phage~HTVC019P Escherichia~phage~P694 11.988295395082332
Pseudomonad~phage~gh-1 Escherichia~phage~P694 43.63536549407476
Pseudomonas~phage~PPPL-1 Escherichia~phage~P694 42.011281575464835
Pseudomonas~phage~PPpW-4 Escherichia~phage~P694 45.00320268660116
Pseudomonas~phage~Pf-10 Escherichia~phage~P694 42.667634989054676
Pseudomonas~phage~Phi-S1 Escherichia~phage~P694 42.44286331978397
Pseudomonas~phage~phi15 Escherichia~phage~P694 41.80384142820773
Pseudomonas~phage~phiIBB-PF7A Escherichia~phage~P694 41.40426815864338
Pseudomonas~phage~phiPSA2 Escherichia~phage~P694 42.44286331978397
Ralstonia~phage~RSB2 Escherichia~phage~P694 38.281100673949446
Salmonella~phage~BP12A Escherichia~phage~P694 118.09703002965782
Salmonella~phage~Vi06 Escherichia~phage~P694 88.75581256302624
Salmonella~phage~phiSG-JL2 Escherichia~phage~P694 100.84296998737108
Stenotrophomonas~phage~IME15 Escherichia~phage~P694 110.691715088827
Vibrio~phage~ICP3 Escherichia~phage~P694 41.0234818306737
Vibrio~phage~N4 Escherichia~phage~P694 42.44286331978397
Vibriophage~VP4 Escherichia~phage~P694 47.134014959114495
Yersinia~phage~Berlin Escherichia~phage~P694 102.08136899089185
Yersinia~phage~Yep-phi Escherichia~phage~P694 102.08136899089185
Yersinia~phage~Yepe2 Escherichia~phage~P694 101.46008710811202
Yersinia~phage~phiA1122 Escherichia~phage~P694 91.26462131431931
Yersinia~phage~phiYeO3-12 Escherichia~phage~P694 99.13233804146587
Yersinia~phage~vB_YenP_AP10 Escherichia~phage~P694 109.31124644873967
Yersinia~phage~vB_YenP_AP5 Escherichia~phage~P694 102.08136899089185
CD_NODE_11_length_297472_cov_18.492_fragment_1 Escherichia~phage~PA2 13.878453697057253
CD_NODE_1221_length_22264_cov_28.2431 Escherichia~phage~PA2 2.875436083908709
CD_NODE_1321_length_15460_cov_10.9316 Escherichia~phage~PA2 3.526941219443601
CD_NODE_14_length_245871_cov_6.92868_fragment_1 Escherichia~phage~PA2 1.7236442527429707
CD_NODE_1501_length_11679_cov_3.16801 Escherichia~phage~PA2 1.8315866871229707
CD_NODE_1638_length_12041_cov_50.0413 Escherichia~phage~PA2 4.642988029079016
CD_NODE_1965_length_12807_cov_15.5514 Escherichia~phage~PA2 8.854128484778084
CD_NODE_20_length_245451_cov_16.1322_fragment_1 Escherichia~phage~PA2 4.890829539124776
CD_NODE_24_length_207255_cov_189.448_fragment_1 Escherichia~phage~PA2 1.2618319694209896
CD_NODE_2557_length_10352_cov_5.20054 Escherichia~phage~PA2 1.8315866871229707
CD_NODE_2579_length_9356_cov_12.3673 Escherichia~phage~PA2 4.642988029079016
CD_NODE_320_length_29635_cov_279.382_fragment_1 Escherichia~phage~PA2 4.013075659269691
CD_NODE_324_length_38623_cov_178.774_fragment_1 Escherichia~phage~PA2 1.8195144120169067
CD_NODE_353_length_34371_cov_29.9693 Escherichia~phage~PA2 3.481350918609656
CD_NODE_361_length_33406_cov_35.8634 Escherichia~phage~PA2 3.8520254064041497
CD_NODE_3970_length_6698_cov_2.56932 Escherichia~phage~PA2 3.1190644047034572
CD_NODE_43_length_134226_cov_183.504_fragment_1 Escherichia~phage~PA2 2.796630522783521
CD_NODE_443_length_53700_cov_5.83902_fragment_1 Escherichia~phage~PA2 3.8520254064041497
CD_NODE_473_length_50611_cov_5.78642_fragment_1 Escherichia~phage~PA2 3.8808258350291753
CD_NODE_581_length_38666_cov_5.14157 Escherichia~phage~PA2 1.3386912686638892
CD_NODE_5_length_351380_cov_198.786_fragment_1 Escherichia~phage~PA2 1.378187234691345
CD_NODE_934_length_34075_cov_50.5665 Escherichia~phage~PA2 6.200694362157127
Enterobacteria~phage~933W Escherichia~phage~PA2 99.76745039958031
Enterobacteria~phage~BP-4795 Escherichia~phage~PA2 26.648740258321492
Enterobacteria~phage~HK106 Escherichia~phage~PA2 1.0466352476186955
Enterobacteria~phage~HK140 Escherichia~phage~PA2 2.793697783466304
Enterobacteria~phage~HK544 Escherichia~phage~PA2 3.1144855941796825
Enterobacteria~phage~HK630 Escherichia~phage~PA2 4.9051135667785095
Enterobacteria~phage~Sf101 Escherichia~phage~PA2 1.0127966465312932
Enterobacteria~phage~VT2-Sakai Escherichia~phage~PA2 102.11090976148307
Enterobacteria~phage~VT2phi_272 Escherichia~phage~PA2 242.7150998490403
Enterobacteria~phage~YYZ-2008 Escherichia~phage~PA2 25.169156229848422
Enterobacteria~phage~cdtI Escherichia~phage~PA2 9.759709620189525
Enterobacteria~phage~mEp460 Escherichia~phage~PA2 9.829905292158923
Enterobacteria~phage~mEpX1 Escherichia~phage~PA2 1.0127966465312932
Enterobacteria~phage~phi80 Escherichia~phage~PA2 3.1144855941796825
Enterobacteria~phage~phiP27 Escherichia~phage~PA2 3.337548147288598
Enterobacterial~phage~mEp234 Escherichia~phage~PA2 3.201391925931971
Erwinia~phage~PEp14 Escherichia~phage~PA2 5.142928056931706
Escherichia~Stx1~converting~phage Escherichia~phage~PA2 85.81533733803242
Escherichia~phage~HK639 Escherichia~phage~PA2 2.61191803935293
Escherichia~phage~Min27 Escherichia~phage~PA2 95.58536869228251
Escherichia~phage~P13374 Escherichia~phage~PA2 145.95028942226776
Escherichia~phage~Stx2~II Escherichia~phage~PA2 96.8060835162552
Escherichia~phage~TL-2011c Escherichia~phage~PA2 165.92151332095025
Escherichia~phage~phi191 Escherichia~phage~PA2 138.58131937275598
Escherichia~phage~phiV10 Escherichia~phage~PA2 1.4184295343996647
Escherichia~phage~vB_EcoP_24B Escherichia~phage~PA2 97.37779909135274
Escherichia~virus~Lambda Escherichia~phage~PA2 8.891414963891837
Salmonella~phage~Fels-1 Escherichia~phage~PA2 1.5439278468535234
Salmonella~phage~SEN34 Escherichia~phage~PA2 1.1159743018528685
Salmonella~phage~ST64B Escherichia~phage~PA2 1.378187234691345
Shigella~phage~75/02~Stx Escherichia~phage~PA2 87.9862854802595
Shigella~phage~POCJ13 Escherichia~phage~PA2 77.71381503483585
Shigella~phage~Ss-VASD Escherichia~phage~PA2 168.5965052472458
Stx2-converting~phage~1717 Escherichia~phage~PA2 22.512397426787498
Stx2-converting~phage~86 Escherichia~phage~PA2 96.18174785587001
Vibrio~phage~douglas~12A4 Escherichia~phage~PA2 17.891467707901736
Cronobacter~phage~vB_CsaM_GAP32 Escherichia~phage~PBECO~4 285.6349017557336
Enterobacteria~phage~phi92 Escherichia~phage~PBECO~4 3.231379323785995
Enterobacteria~phage~vB_KleM-RaK2 Escherichia~phage~PBECO~4 300.0
Escherichia~phage~121Q Escherichia~phage~PBECO~4 300.0
Escherichia~phage~FFH2 Escherichia~phage~PBECO~4 1.1259876862481262
Escherichia~phage~JES2013 Escherichia~phage~PBECO~4 2.0588020419600133
Klebsiella~phage~K64-1 Escherichia~phage~PBECO~4 69.30807479025756
Citrobacter~phage~CR44b Escherichia~phage~PE3-1 122.08498466215012
Citrobacter~phage~CR8 Escherichia~phage~PE3-1 97.11014257965601
Citrobacter~phage~SH1 Escherichia~phage~PE3-1 44.82015626584509
Citrobacter~phage~SH2 Escherichia~phage~PE3-1 41.63195363320176
Citrobacter~phage~SH3 Escherichia~phage~PE3-1 113.59679396288563
Citrobacter~phage~SH4 Escherichia~phage~PE3-1 118.02761975377877
Citrobacter~phage~phiCFP-1 Escherichia~phage~PE3-1 47.14221994172415
Cronobacter~phage~Dev2 Escherichia~phage~PE3-1 116.40413926615369
Delftia~phage~IME-DE1 Escherichia~phage~PE3-1 36.2853532393449
Enterobacter~phage~E-2 Escherichia~phage~PE3-1 47.694482661020395
Enterobacter~phage~E-3 Escherichia~phage~PE3-1 42.34308048117642
Enterobacter~phage~phiEap-1 Escherichia~phage~PE3-1 44.05579910956536
Enterobacteria~phage~13a Escherichia~phage~PE3-1 44.42325133069864
Enterobacteria~phage~285P Escherichia~phage~PE3-1 42.86324268360415
Enterobacteria~phage~BA14 Escherichia~phage~PE3-1 45.02576592178105
Enterobacteria~phage~EcoDS1 Escherichia~phage~PE3-1 124.42136529290418
Enterobacteria~phage~K1F Escherichia~phage~PE3-1 108.91092355699851
Enterobacteria~phage~T3 Escherichia~phage~PE3-1 41.2598823700581
Enterobacteria~phage~T7 Escherichia~phage~PE3-1 43.504931025473304
Erwinia~phage~FE44 Escherichia~phage~PE3-1 45.23646701530454
Erwinia~phage~vB_EamP-L1 Escherichia~phage~PE3-1 45.23646701530454
Escherichia~phage~64795_ec1 Escherichia~phage~PE3-1 46.62401051877875
Escherichia~phage~CICC~80001 Escherichia~phage~PE3-1 42.43163923779998
Escherichia~phage~K30 Escherichia~phage~PE3-1 45.674219708624456
Escherichia~phage~LM33_P1 Escherichia~phage~PE3-1 122.55659637705573
Escherichia~phage~P483 Escherichia~phage~PE3-1 43.319261965963044
Escherichia~phage~P694 Escherichia~phage~PE3-1 45.452523227410886
Escherichia~phage~vB_EcoP_GA2A Escherichia~phage~PE3-1 131.71021676924687
Klebsiella~phage~K11 Escherichia~phage~PE3-1 42.02192535595456
Klebsiella~phage~K5 Escherichia~phage~PE3-1 46.37637829637658
Klebsiella~phage~KP32 Escherichia~phage~PE3-1 46.87913076453572
Klebsiella~phage~vB_Kp1 Escherichia~phage~PE3-1 49.46057658117639
Klebsiella~phage~vB_KpnP_KpV289 Escherichia~phage~PE3-1 48.50122878297542
Kluyvera~phage~Kvp1 Escherichia~phage~PE3-1 46.135796465466406
Mesorhizobium~phage~vB_MloP_Lo5R7ANS Escherichia~phage~PE3-1 6.921666653956469
Morganella~phage~MmP1 Escherichia~phage~PE3-1 45.674219708624456
Morganella~phage~vB_MmoP_MP2 Escherichia~phage~PE3-1 44.42325133069864
Pelagibacter~phage~HTVC011P Escherichia~phage~PE3-1 10.64584976529796
Pelagibacter~phage~HTVC019P Escherichia~phage~PE3-1 12.162103792294452
Podovirus~Lau218 Escherichia~phage~PE3-1 2.972266912538239
Pseudomonad~phage~gh-1 Escherichia~phage~PE3-1 40.753275663332346
Pseudomonas~phage~PPPL-1 Escherichia~phage~PE3-1 39.240301058171234
Pseudomonas~phage~PPpW-4 Escherichia~phage~PE3-1 42.22418823957042
Pseudomonas~phage~Pf-10 Escherichia~phage~PE3-1 39.85246844065767
Pseudomonas~phage~Phi-S1 Escherichia~phage~PE3-1 39.642930860885485
Pseudomonas~phage~phi15 Escherichia~phage~PE3-1 39.04664331810408
Pseudomonas~phage~phiIBB-PF7A Escherichia~phage~PE3-1 38.673387232556735
Pseudomonas~phage~phiPSA2 Escherichia~phage~PE3-1 39.642930860885485
Ralstonia~phage~RSB2 Escherichia~phage~PE3-1 35.57249322846493
Salmonella~phage~BP12A Escherichia~phage~PE3-1 46.135796465466406
Salmonella~phage~Vi06 Escherichia~phage~PE3-1 36.475065609176724
Salmonella~phage~phiSG-JL2 Escherichia~phage~PE3-1 41.2598823700581
Stenotrophomonas~phage~IME15 Escherichia~phage~PE3-1 43.319261965963044
Vibrio~phage~ICP3 Escherichia~phage~PE3-1 41.443785237233335
Vibrio~phage~N4 Escherichia~phage~PE3-1 42.86324268360415
Vibriophage~VP4 Escherichia~phage~PE3-1 47.55456791803061
Yersinia~phage~Berlin Escherichia~phage~PE3-1 43.319261965963044
Yersinia~phage~Yep-phi Escherichia~phage~PE3-1 43.319261965963044
Yersinia~phage~Yepe2 Escherichia~phage~PE3-1 43.08802520338215
Yersinia~phage~phiA1122 Escherichia~phage~PE3-1 42.22418823957042
Yersinia~phage~phiYeO3-12 Escherichia~phage~PE3-1 43.680869998379464
Yersinia~phage~vB_YenP_AP10 Escherichia~phage~PE3-1 46.135796465466406
Yersinia~phage~vB_YenP_AP5 Escherichia~phage~PE3-1 43.319261965963044
Deftia~phage~phiW-14 Escherichia~phage~PhaxI 61.99857968451803
Dickeya~phage~RC-2014 Escherichia~phage~PhaxI 300.0
Dickeya~virus~Limestone Escherichia~phage~PhaxI 300.0
Erwinia~phage~phiEa2809 Escherichia~phage~PhaxI 291.477809891773
Escherichia~phage~ECML-4 Escherichia~phage~PhaxI 300.0
Escherichia~virus~CBA120 Escherichia~phage~PhaxI 300.0
Klebsiella~phage~0507-KN2-1 Escherichia~phage~PhaxI 300.0
Ralstonia~phage~RSP15 Escherichia~phage~PhaxI 61.28610424917684
Salmonella~phage~38 Escherichia~phage~PhaxI 300.0
Salmonella~phage~Det7 Escherichia~phage~PhaxI 300.0
Salmonella~phage~GG32 Escherichia~phage~PhaxI 300.0
Salmonella~phage~Marshall Escherichia~phage~PhaxI 300.0
Salmonella~phage~Maynard Escherichia~phage~PhaxI 300.0
Salmonella~phage~SFP10 Escherichia~phage~PhaxI 300.0
Salmonella~phage~SKML-39 Escherichia~phage~PhaxI 300.0
Salmonella~phage~Sh19 Escherichia~phage~PhaxI 300.0
Salmonella~phage~ViI Escherichia~phage~PhaxI 300.0
Salmonella~phage~vB_SalM_PM10 Escherichia~phage~PhaxI 300.0
Salmonella~phage~vB_SalM_SJ2 Escherichia~phage~PhaxI 300.0
Salmonella~phage~vB_SalM_SJ3 Escherichia~phage~PhaxI 300.0
Serratia~phage~phiMAM1 Escherichia~phage~PhaxI 275.54620299435027
Shigella~phage~Ag3 Escherichia~phage~PhaxI 300.0
Achromobacter~phage~JWAlpha Escherichia~phage~Pollock 25.99831693188789
Achromobacter~phage~phiAxp-3 Escherichia~phage~Pollock 27.0482168527132
Acinetobacter~phage~Presley Escherichia~phage~Pollock 20.93980482542668
Alteromonas~phage~vB_AmaP_AD45-P1 Escherichia~phage~Pollock 8.839948035374295
Delftia~phage~RG-2014 Escherichia~phage~Pollock 26.27000299286929
Dinoroseobacter~phage~DFL12phi1 Escherichia~phage~Pollock 21.641164286229756
Enterobacter~phage~EcP1 Escherichia~phage~Pollock 62.8870098423288
Erwinia~phage~Ea9-2 Escherichia~phage~Pollock 30.6059014951545
Erwinia~phage~vB_EamP-S6 Escherichia~phage~Pollock 46.097412940190175
Erwinia~phage~vB_EamP_Frozen Escherichia~phage~Pollock 30.802502806023544
Escherichia~phage~Bp4 Escherichia~phage~Pollock 30.6059014951545
Escherichia~phage~ECBP1 Escherichia~phage~Pollock 31.863577088344346
Escherichia~phage~IME11 Escherichia~phage~Pollock 25.99831693188789
Escherichia~phage~N4 Escherichia~phage~Pollock 30.482645680026227
Escherichia~phage~vB_EcoP_G7C Escherichia~phage~Pollock 34.794911456717976
Escherichia~phage~vB_EcoP_PhAPEC5 Escherichia~phage~Pollock 29.230537825727556
Escherichia~phage~vB_EcoP_PhAPEC7 Escherichia~phage~Pollock 29.230537825727556
Pseudoalteromonas~phage~pYD6-A Escherichia~phage~Pollock 25.31970214044041
Pseudomonas~phage~DL64 Escherichia~phage~Pollock 21.31997782664609
Pseudomonas~phage~KPP21 Escherichia~phage~Pollock 19.73175724464651
Pseudomonas~phage~LIT1 Escherichia~phage~Pollock 21.31997782664609
Pseudomonas~phage~LUZ7 Escherichia~phage~Pollock 19.61053974292149
Pseudomonas~phage~PEV2 Escherichia~phage~Pollock 21.089189344858774
Pseudomonas~phage~Pa2 Escherichia~phage~Pollock 21.242124945476128
Pseudomonas~phage~YH30 Escherichia~phage~Pollock 21.641164286229756
Pseudomonas~phage~YH6 Escherichia~phage~Pollock 21.31997782664609
Pseudomonas~phage~vB_PaeP_C2-10_Ab09 Escherichia~phage~Pollock 21.89303077411743
Pseudomonas~phage~vB_PaeP_MAG4 Escherichia~phage~Pollock 21.014063511470162
Salmonella~phage~FSL~SP-058 Escherichia~phage~Pollock 180.5659592774392
Salmonella~phage~FSL~SP-076 Escherichia~phage~Pollock 178.99918390299595
Shigella~phage~pSb-1 Escherichia~phage~Pollock 32.21335684889553
Silicibacter~phage~DSS3phi2 Escherichia~phage~Pollock 22.06658922298667
Sulfitobacter~phage~EE36phi1 Escherichia~phage~Pollock 22.244957169714894
Sulfitobacter~phage~phiCB2047-B Escherichia~phage~Pollock 20.19693459193687
Vibrio~phage~JA-1 Escherichia~phage~Pollock 37.41410995157063
Vibrio~phage~VBP32 Escherichia~phage~Pollock 24.12677966784805
Vibrio~phage~VBP47 Escherichia~phage~Pollock 24.12677966784805
Vibrio~phage~phi~1 Escherichia~phage~Pollock 31.586509099990668
Acinetobacter~phage~Ac42 Escherichia~phage~QL01 108.91787268721114
Acinetobacter~phage~Acj61 Escherichia~phage~QL01 128.9333144736669
Acinetobacter~phage~Acj9 Escherichia~phage~QL01 122.42288164958644
Acinetobacter~phage~ZZ1 Escherichia~phage~QL01 110.9455378409686
Acinetobacter~virus~133 Escherichia~phage~QL01 117.36655186466336
Aeromonas~phage~Aes012 Escherichia~phage~QL01 67.01583814866085
Aeromonas~phage~Aes508 Escherichia~phage~QL01 62.07290174541685
Aeromonas~phage~CC2 Escherichia~phage~QL01 40.73762017821621
Aeromonas~phage~PX29 Escherichia~phage~QL01 35.81307627437334
Aeromonas~phage~phiAS4 Escherichia~phage~QL01 66.26590585543387
Aeromonas~phage~phiAS5 Escherichia~phage~QL01 35.17365095588871
Aeromonas~virus~25 Escherichia~phage~QL01 65.16584215856611
Aeromonas~virus~31 Escherichia~phage~QL01 60.83510977831617
Aeromonas~virus~44RR2 Escherichia~phage~QL01 62.28196569174457
Aeromonas~virus~65 Escherichia~phage~QL01 31.212962619105202
Aeromonas~virus~Aeh1 Escherichia~phage~QL01 37.927464936886224
Citrobacter~phage~IME-CF2 Escherichia~phage~QL01 23.232776393419837
Citrobacter~phage~Margaery Escherichia~phage~QL01 25.559836767205876
Citrobacter~phage~Merlin Escherichia~phage~QL01 197.79000688040486
Citrobacter~phage~Miller Escherichia~phage~QL01 25.698743095093267
Citrobacter~phage~Moon Escherichia~phage~QL01 201.28703839848413
Citrobacter~phage~vB_CfrM_CfP1 Escherichia~phage~QL01 25.886515383335674
Cronobacter~phage~S13 Escherichia~phage~QL01 48.03549774994808
Cronobacter~phage~vB_CsaM_GAP161 Escherichia~phage~QL01 25.792258290436965
Edwardsiella~phage~PEi20 Escherichia~phage~QL01 300.0
Enterobacter~phage~CC31 Escherichia~phage~QL01 190.50338937622146
Enterobacter~phage~PG7 Escherichia~phage~QL01 187.40442479086335
Enterobacteria~phage~Bp7 Escherichia~phage~QL01 300.0
Enterobacteria~phage~GEC-3S Escherichia~phage~QL01 60.09186699294083
Enterobacteria~phage~IME08 Escherichia~phage~QL01 300.0
Enterobacteria~phage~JS10 Escherichia~phage~QL01 300.0
Enterobacteria~phage~Phi1 Escherichia~phage~QL01 60.17514219900263
Enterobacteria~phage~RB14 Escherichia~phage~QL01 216.82639878867005
Enterobacteria~phage~RB16 Escherichia~phage~QL01 22.918245240926698
Enterobacteria~phage~RB27 Escherichia~phage~QL01 209.87538648122668
Enterobacteria~phage~RB3 Escherichia~phage~QL01 204.32326344476346
Enterobacteria~phage~RB32 Escherichia~phage~QL01 223.00151110738022
Enterobacteria~phage~RB43 Escherichia~phage~QL01 23.49288871885408
Enterobacteria~phage~RB49 Escherichia~phage~QL01 58.076994003408906
Enterobacteria~phage~RB51 Escherichia~phage~QL01 227.4387208450572
Enterobacteria~phage~RB68 Escherichia~phage~QL01 224.07208424052152
Enterobacteria~phage~RB69 Escherichia~phage~QL01 259.42786286754523
Enterobacteria~phage~T4 Escherichia~phage~QL01 208.21600249438652
Enterobacteria~phage~vB_EcoM_VR5 Escherichia~phage~QL01 300.0
Escherichia~phage~APCEc01 Escherichia~phage~QL01 251.59051407596743
Escherichia~phage~AR1 Escherichia~phage~QL01 215.13391049461896
Escherichia~phage~Av-05 Escherichia~phage~QL01 6.361267119558719
Escherichia~phage~ECML-134 Escherichia~phage~QL01 212.6754467443559
Escherichia~phage~HX01 Escherichia~phage~QL01 250.62828113051856
Escherichia~phage~HY01 Escherichia~phage~QL01 221.73257142872018
Escherichia~phage~HY03 Escherichia~phage~QL01 205.2655904378335
Escherichia~phage~JS98 Escherichia~phage~QL01 300.0
Escherichia~phage~JSE Escherichia~phage~QL01 60.09186699294083
Escherichia~phage~Lw1 Escherichia~phage~QL01 25.886515383335674
Escherichia~phage~MX01 Escherichia~phage~QL01 300.0
Escherichia~phage~UFV-AREG1 Escherichia~phage~QL01 221.98516465609836
Escherichia~phage~WG01 Escherichia~phage~QL01 300.0
Escherichia~phage~ime09 Escherichia~phage~QL01 218.32419052734
Escherichia~phage~slur02 Escherichia~phage~QL01 213.66601404847364
Escherichia~phage~slur07 Escherichia~phage~QL01 205.98470068428804
Escherichia~phage~slur14 Escherichia~phage~QL01 209.63484573088945
Escherichia~phage~vB_EcoM-UFV13 Escherichia~phage~QL01 218.32419052734
Escherichia~phage~vB_EcoM_112 Escherichia~phage~QL01 213.05982096010646
Escherichia~phage~vB_EcoM_ACG-C40 Escherichia~phage~QL01 212.35293120712296
Escherichia~phage~vB_EcoM_JS09 Escherichia~phage~QL01 245.93565767825405
Escherichia~phage~vB_EcoM_PhAPEC2 Escherichia~phage~QL01 248.78870293176
Escherichia~phage~vB_EcoM_VR20 Escherichia~phage~QL01 300.0
Escherichia~phage~vB_EcoM_VR25 Escherichia~phage~QL01 300.0
Escherichia~phage~vB_EcoM_VR26 Escherichia~phage~QL01 300.0
Escherichia~phage~vB_EcoM_VR7 Escherichia~phage~QL01 300.0
Escherichia~phage~wV7 Escherichia~phage~QL01 222.2373483390301
Klebsiella~phage~JD18 Escherichia~phage~QL01 198.16213413631942
Klebsiella~phage~KP15 Escherichia~phage~QL01 26.618302306733984
Klebsiella~phage~KP27 Escherichia~phage~QL01 25.74540866637869
Klebsiella~phage~Matisse Escherichia~phage~QL01 27.125310140004938
Klebsiella~phage~PKO111 Escherichia~phage~QL01 197.10120274842726
Klebsiella~phage~vB_KpnM_KpV477 Escherichia~phage~QL01 196.33581903424127
Morganella~phage~vB_MmoM_MP1 Escherichia~phage~QL01 130.76626248439123
Pectobacterium~bacteriophage~PM2 Escherichia~phage~QL01 300.0
Proteus~phage~vB_PmiM_Pm5461 Escherichia~phage~QL01 126.42403194568847
Salmonella~phage~STML-198 Escherichia~phage~QL01 185.89360023997864
Salmonella~phage~STP4-a Escherichia~phage~QL01 184.98740067820097
Salmonella~phage~vB_SenMS16 Escherichia~phage~QL01 178.11851594978816
Salmonella~phage~vB_SnwM_CGG4-1 Escherichia~phage~QL01 177.58510725435394
Serratia~phage~PS2 Escherichia~phage~QL01 123.49117205415395
Shigella~phage~SHBML-50-1 Escherichia~phage~QL01 206.22682401025352
Shigella~phage~SHFML-11 Escherichia~phage~QL01 210.36006004153433
Shigella~phage~SHFML-26 Escherichia~phage~QL01 215.49167153334116
Shigella~phage~SHSML-52-1 Escherichia~phage~QL01 252.4579539439903
Shigella~phage~SP18 Escherichia~phage~QL01 300.0
Shigella~phage~Shf125875 Escherichia~phage~QL01 263.9706201418801
Shigella~phage~Shfl2 Escherichia~phage~QL01 208.7807949314554
Shigella~phage~pSs-1 Escherichia~phage~QL01 226.65523150072255
Stenotrophomonas~phage~IME13 Escherichia~phage~QL01 68.48819883487677
Vibrio~phage~KVP40 Escherichia~phage~QL01 30.399821170334338
Vibrio~phage~VH7D Escherichia~phage~QL01 22.100098760080854
Vibrio~phage~ValKK3 Escherichia~phage~QL01 28.551355630760842
Vibrio~phage~nt-1 Escherichia~phage~QL01 27.9897060632593
Yersinia~phage~PST Escherichia~phage~QL01 214.9956580809607
Yersinia~phage~phiD1 Escherichia~phage~QL01 205.91979200123288
Yersinia~phage~phiR1-RT Escherichia~phage~QL01 204.40733984830933
Yersinia~phage~vB_YenM_TG1 Escherichia~phage~QL01 201.86345786889424
Citrobacter~phage~Michonne Escherichia~phage~SUSP1 300.0
Citrobacter~phage~Moogle Escherichia~phage~SUSP1 300.0
Enterobacteriaphage~UAB_Phi87 Escherichia~phage~SUSP1 300.0
Erwinia~phage~phiEa104 Escherichia~phage~SUSP1 126.6117712997527
Erwinia~phage~phiEa21-4 Escherichia~phage~SUSP1 126.6117712997527
Escherichia~phage~EC6 Escherichia~phage~SUSP1 300.0
Escherichia~phage~HY02 Escherichia~phage~SUSP1 300.0
Escherichia~phage~JH2 Escherichia~phage~SUSP1 300.0
Escherichia~phage~SUSP2 Escherichia~phage~SUSP1 300.0
Escherichia~phage~vB_EcoM-VpaE1 Escherichia~phage~SUSP1 300.0
Escherichia~phage~vB_EcoM_AYO145A Escherichia~phage~SUSP1 300.0
Escherichia~phage~vB_EcoM_Alf5 Escherichia~phage~SUSP1 300.0
Escherichia~phage~wV8 Escherichia~phage~SUSP1 300.0
Pseudoalteromonas~phage~H101 Escherichia~phage~SUSP1 5.317333902994593
Salmonella~phage~BPS15Q2 Escherichia~phage~SUSP1 300.0
Salmonella~phage~FelixO1 Escherichia~phage~SUSP1 300.0
Salmonella~phage~vB_SPuM_SP116 Escherichia~phage~SUSP1 300.0
Staphylococcus~phage~SA1 Escherichia~phage~SUSP1 212.80699656091025
Citrobacter~phage~Michonne Escherichia~phage~SUSP2 300.0
Citrobacter~phage~Moogle Escherichia~phage~SUSP2 300.0
Enterobacteriaphage~UAB_Phi87 Escherichia~phage~SUSP2 300.0
Erwinia~phage~phiEa104 Escherichia~phage~SUSP2 128.59640317698475
Erwinia~phage~phiEa21-4 Escherichia~phage~SUSP2 128.59640317698475
Escherichia~phage~EC6 Escherichia~phage~SUSP2 300.0
Escherichia~phage~HY02 Escherichia~phage~SUSP2 300.0
Escherichia~phage~JH2 Escherichia~phage~SUSP2 300.0
Escherichia~phage~SUSP1 Escherichia~phage~SUSP2 300.0
Escherichia~phage~vB_EcoM-VpaE1 Escherichia~phage~SUSP2 300.0
Escherichia~phage~vB_EcoM_AYO145A Escherichia~phage~SUSP2 300.0
Escherichia~phage~vB_EcoM_Alf5 Escherichia~phage~SUSP2 300.0
Escherichia~phage~wV8 Escherichia~phage~SUSP2 300.0
Pseudoalteromonas~phage~H101 Escherichia~phage~SUSP2 5.602499893490232
Salmonella~phage~BPS15Q2 Escherichia~phage~SUSP2 300.0
Salmonella~phage~FelixO1 Escherichia~phage~SUSP2 300.0
Salmonella~phage~PVP-SE1 Escherichia~phage~SUSP2 1.0146237075432527
Salmonella~phage~SSE121 Escherichia~phage~SUSP2 1.0423932654938524
Salmonella~phage~vB_SPuM_SP116 Escherichia~phage~SUSP2 300.0
Staphylococcus~phage~SA1 Escherichia~phage~SUSP2 216.169871034606
Acinetobacter~phage~IME_AB3 Escherichia~phage~Seurat 7.542357126865933
Burkholderia~phage~BcepGomr Escherichia~phage~Seurat 15.295190493155108
Burkholderia~phage~KL1 Escherichia~phage~Seurat 1.3159280989255508
Enterobacteria~phage~9g Escherichia~phage~Seurat 78.97924790537913
Enterobacteria~phage~JenK1 Escherichia~phage~Seurat 75.14913565973801
Enterobacteria~phage~JenP1 Escherichia~phage~Seurat 74.92591416771471
Enterobacteria~phage~JenP2 Escherichia~phage~Seurat 77.9226532352864
Escherichia~phage~CAjan Escherichia~phage~Seurat 230.85040166889036
Escherichia~phage~slur01 Escherichia~phage~Seurat 227.07777221718953
Pseudomonas~phage~73 Escherichia~phage~Seurat 1.4413694102371268
Pseudomonas~phage~NP1 Escherichia~phage~Seurat 40.41792766940612
Pseudomonas~phage~PaMx42 Escherichia~phage~Seurat 1.275704798052339
Pseudomonas~phage~vB_Pae-Kakheti25 Escherichia~phage~Seurat 1.1974702444547196
Pseudomonas~phage~vB_PaeS_SCH_Ab26 Escherichia~phage~Seurat 1.4413694102371268
Rhizobium~phage~RHEph06 Escherichia~phage~Seurat 17.065592543604154
Rhodobacter~phage~RcTitan Escherichia~phage~Seurat 3.0775647804101736
Salmonella~phage~BP63 Escherichia~phage~Seurat 10.749666078912735
Stenotrophomonas~phage~vB_SmaS-DLP_2 Escherichia~phage~Seurat 1.1974702444547196
Vibrio~phage~VpKK5 Escherichia~phage~Seurat 29.251355423570143
CD_NODE_1064_length_20754_cov_6.61906 Escherichia~phage~Stx2~II 15.67612110289599
CD_NODE_11_length_297472_cov_18.492_fragment_1 Escherichia~phage~Stx2~II 2.4225389916912627
CD_NODE_1221_length_22264_cov_28.2431 Escherichia~phage~Stx2~II 1.3275328809627842
CD_NODE_144_length_69228_cov_186.674_fragment_1 Escherichia~phage~Stx2~II 5.997892045630773
CD_NODE_1494_length_11744_cov_4.01583 Escherichia~phage~Stx2~II 8.889849699882134
CD_NODE_14_length_245871_cov_6.92868_fragment_1 Escherichia~phage~Stx2~II 1.9921188125668978
CD_NODE_1_length_693250_cov_136.724_fragment_4 Escherichia~phage~Stx2~II 1.624386569503188
CD_NODE_20_length_245451_cov_16.1322_fragment_1 Escherichia~phage~Stx2~II 26.78170906984879
CD_NODE_2557_length_10352_cov_5.20054 Escherichia~phage~Stx2~II 2.91364286088304
CD_NODE_2640_length_13231_cov_2.7736 Escherichia~phage~Stx2~II 2.328832837239781
CD_NODE_2876_length_12628_cov_5.63644 Escherichia~phage~Stx2~II 6.494300590629384
CD_NODE_314_length_47507_cov_8.0482_fragment_1 Escherichia~phage~Stx2~II 16.749976900480505
CD_NODE_324_length_38623_cov_178.774_fragment_1 Escherichia~phage~Stx2~II 2.107820838381742
CD_NODE_353_length_34371_cov_29.9693 Escherichia~phage~Stx2~II 22.393448209417876
CD_NODE_3548_length_7905_cov_25.6943 Escherichia~phage~Stx2~II 7.662824422060928
CD_NODE_361_length_33406_cov_35.8634 Escherichia~phage~Stx2~II 3.880256701303151
CD_NODE_382_length_19759_cov_284.788_fragment_1 Escherichia~phage~Stx2~II 4.324844663269176
CD_NODE_3_length_551608_cov_10.1305_fragment_5 Escherichia~phage~Stx2~II 5.141709057031096
CD_NODE_443_length_53700_cov_5.83902_fragment_1 Escherichia~phage~Stx2~II 3.880256701303151
CD_NODE_568_length_39185_cov_20.6281 Escherichia~phage~Stx2~II 3.016576612634185
CD_NODE_5_length_351380_cov_198.786_fragment_1 Escherichia~phage~Stx2~II 9.216376983381249
CD_NODE_761_length_35403_cov_12.4865_fragment_1 Escherichia~phage~Stx2~II 3.2800496208475094
CD_NODE_98_length_128392_cov_41.5807_fragment_1 Escherichia~phage~Stx2~II 7.988714910304394
Enterobacteria~phage~933W Escherichia~phage~Stx2~II 159.24977797805704
Enterobacteria~phage~BP-4795 Escherichia~phage~Stx2~II 66.21226894072116
Enterobacteria~phage~ES18 Escherichia~phage~Stx2~II 4.0250907892359225
Enterobacteria~phage~HK106 Escherichia~phage~Stx2~II 8.522502275429364
Enterobacteria~phage~HK544 Escherichia~phage~Stx2~II 1.2608826303960141
Enterobacteria~phage~HK629 Escherichia~phage~Stx2~II 8.247190904463984
Enterobacteria~phage~HK630 Escherichia~phage~Stx2~II 22.795840060031797
Enterobacteria~phage~HK633 Escherichia~phage~Stx2~II 2.8234256043195183
Enterobacteria~phage~ST104 Escherichia~phage~Stx2~II 3.016576612634185
Enterobacteria~phage~Sf101 Escherichia~phage~Stx2~II 1.1370813302624905
Enterobacteria~phage~SfI Escherichia~phage~Stx2~II 14.597685039101755
Enterobacteria~phage~VT2-Sakai Escherichia~phage~Stx2~II 193.63986164026758
Enterobacteria~phage~VT2phi_272 Escherichia~phage~Stx2~II 91.40426717965013
Enterobacteria~phage~YYZ-2008 Escherichia~phage~Stx2~II 68.78548778342741
Enterobacteria~phage~mEpX1 Escherichia~phage~Stx2~II 1.1370813302624905
Enterobacteria~phage~phiP27 Escherichia~phage~Stx2~II 1.4818444655010081
Enterobacterial~phage~mEp213 Escherichia~phage~Stx2~II 4.259279903851167
Enterobacterial~phage~mEp234 Escherichia~phage~Stx2~II 8.816969643949747
Escherichia~Stx1~converting~phage Escherichia~phage~Stx2~II 300.0
Escherichia~phage~HK75 Escherichia~phage~Stx2~II 1.4818444655010081
Escherichia~phage~Min27 Escherichia~phage~Stx2~II 164.07583011867837
Escherichia~phage~P13374 Escherichia~phage~Stx2~II 70.39095318054576
Escherichia~phage~PA2 Escherichia~phage~Stx2~II 96.8060835162552
Escherichia~phage~TL-2011c Escherichia~phage~Stx2~II 80.87520469296587
Escherichia~phage~phi191 Escherichia~phage~Stx2~II 63.15603868357038
Escherichia~phage~vB_EcoP_24B Escherichia~phage~Stx2~II 160.6761293121456
Escherichia~virus~HK97 Escherichia~phage~Stx2~II 1.3469487341597395
Escherichia~virus~Lambda Escherichia~phage~Stx2~II 22.214820401586586
Salmonella~enterica~bacteriophage~SE1 Escherichia~phage~Stx2~II 4.617277801063547
Salmonella~phage~ST160 Escherichia~phage~Stx2~II 6.725622005370734
Salmonella~phage~ST64T Escherichia~phage~Stx2~II 9.052074540228652
Salmonella~phage~epsilon34 Escherichia~phage~Stx2~II 4.308145864324277
Salmonella~phage~vB_SemP_Emek Escherichia~phage~Stx2~II 6.2924314832993735
Salmonella~phage~vB_SosS_Oslo Escherichia~phage~Stx2~II 9.507587776595816
Salmonella~virus~HK620 Escherichia~phage~Stx2~II 3.2773492285216106
Shigella~phage~75/02~Stx Escherichia~phage~Stx2~II 88.08700413848831
Shigella~phage~POCJ13 Escherichia~phage~Stx2~II 78.60505063938436
Shigella~phage~Ss-VASD Escherichia~phage~Stx2~II 77.37301689376216
Shigella~virus~Sf6 Escherichia~phage~Stx2~II 8.451976992847303
Stx2-converting~phage~1717 Escherichia~phage~Stx2~II 60.262455630734955
Stx2-converting~phage~86 Escherichia~phage~Stx2~II 115.92135816746779
Vibrio~phage~douglas~12A4 Escherichia~phage~Stx2~II 11.722472359094041
Bordetella~virus~BPP1 Escherichia~phage~TL-2011b 12.218927450243765
Burkholderia~virus~BcepC6B Escherichia~phage~TL-2011b 9.923439057979643
CD_NODE_193_length_98427_cov_15.8886_fragment_1 Escherichia~phage~TL-2011b 21.245612939944213
CD_NODE_2689_length_7206_cov_3.09271 Escherichia~phage~TL-2011b 10.52751183207996
CD_NODE_298_length_57517_cov_7.60094_fragment_1 Escherichia~phage~TL-2011b 11.506540372375284
CD_NODE_3345_length_5694_cov_2.91559 Escherichia~phage~TL-2011b 6.408557153738186
CD_NODE_34_length_211292_cov_22.0848_fragment_1 Escherichia~phage~TL-2011b 66.07760455748227
CD_NODE_354_length_46117_cov_5.09242 Escherichia~phage~TL-2011b 7.032879927672478
CD_NODE_3_length_531545_cov_9.44804_fragment_3 Escherichia~phage~TL-2011b 64.68071901134181
CD_NODE_3_length_604264_cov_16.1147_fragment_3 Escherichia~phage~TL-2011b 66.07760455748227
CD_NODE_3_length_661249_cov_87.5791_fragment_3 Escherichia~phage~TL-2011b 120.25098989548104
CD_NODE_408_length_45901_cov_37.8557 Escherichia~phage~TL-2011b 111.64912439558591
CD_NODE_5_length_471672_cov_17.8734_fragment_3 Escherichia~phage~TL-2011b 76.64099482538614
CD_NODE_87_length_138344_cov_18.205_fragment_1 Escherichia~phage~TL-2011b 85.87567942432294
CD_NODE_921_length_22021_cov_4.18925 Escherichia~phage~TL-2011b 10.648040238583999
Enterobacter~phage~Tyrion Escherichia~phage~TL-2011b 87.49296788526084
Enterobacteria~phage~epsilon15 Escherichia~phage~TL-2011b 76.91816365134551
Escherichia~phage~phiV10 Escherichia~phage~TL-2011b 101.3352656039657
Pelagibacter~phage~HTVC010P Escherichia~phage~TL-2011b 1.9410993350990955
Pseudomonas~phage~AF Escherichia~phage~TL-2011b 18.557437077514958
Pseudomonas~phage~vB_PaeP_Tr60_Ab31 Escherichia~phage~TL-2011b 18.218228548894395
Salmonella~phage~SPN1S Escherichia~phage~TL-2011b 83.79236619141813
Xanthomonas~citri~phage~CP2 Escherichia~phage~TL-2011b 15.801044224133115
Burkholderia~virus~Bcep22 Escherichia~phage~TL-2011c 1.011968967393261
Burkholderia~virus~Bcepil02 Escherichia~phage~TL-2011c 1.040808717726292
Burkholderia~virus~Bcepmigl Escherichia~phage~TL-2011c 1.0700454798562102
Burkholderia~virus~DC1 Escherichia~phage~TL-2011c 1.1297543595791728
CD_NODE_11_length_297472_cov_18.492_fragment_1 Escherichia~phage~TL-2011c 12.011699517534712
CD_NODE_1221_length_22264_cov_28.2431 Escherichia~phage~TL-2011c 3.2177654433952823
CD_NODE_1321_length_15460_cov_10.9316 Escherichia~phage~TL-2011c 1.3771934458237984
CD_NODE_14_length_245871_cov_6.92868_fragment_1 Escherichia~phage~TL-2011c 2.0648898489742704
CD_NODE_1501_length_11679_cov_3.16801 Escherichia~phage~TL-2011c 2.1041021098947086
CD_NODE_1638_length_12041_cov_50.0413 Escherichia~phage~TL-2011c 2.2384902296127764
CD_NODE_1965_length_12807_cov_15.5514 Escherichia~phage~TL-2011c 1.4640332085137642
CD_NODE_20_length_245451_cov_16.1322_fragment_1 Escherichia~phage~TL-2011c 5.304495695619624
CD_NODE_2557_length_10352_cov_5.20054 Escherichia~phage~TL-2011c 2.1041021098947086
CD_NODE_2579_length_9356_cov_12.3673 Escherichia~phage~TL-2011c 7.86517569556191
CD_NODE_324_length_38623_cov_178.774_fragment_1 Escherichia~phage~TL-2011c 2.1608740546060448
CD_NODE_353_length_34371_cov_29.9693 Escherichia~phage~TL-2011c 1.7592760312473645
CD_NODE_361_length_33406_cov_35.8634 Escherichia~phage~TL-2011c 2.0648898489742704
CD_NODE_473_length_50611_cov_5.78642_fragment_1 Escherichia~phage~TL-2011c 4.223725884681488
Enterobacteria~phage~933W Escherichia~phage~TL-2011c 87.01424769382129
Enterobacteria~phage~BP-4795 Escherichia~phage~TL-2011c 22.911301642296316
Enterobacteria~phage~HK630 Escherichia~phage~TL-2011c 3.281751549373996
Enterobacteria~phage~VT2-Sakai Escherichia~phage~TL-2011c 86.23287781208906
Enterobacteria~phage~VT2phi_272 Escherichia~phage~TL-2011c 166.4477795762649
Enterobacteria~phage~YYZ-2008 Escherichia~phage~TL-2011c 26.356148701384082
Enterobacteria~phage~cdtI Escherichia~phage~TL-2011c 5.832437923116246
Enterobacteria~phage~mEp460 Escherichia~phage~TL-2011c 1.602450453680956
Enterobacteria~phage~phi80 Escherichia~phage~TL-2011c 1.4563648055140836
Enterobacteria~phage~phiP27 Escherichia~phage~TL-2011c 3.7497471286584743
Erwinia~phage~PEp14 Escherichia~phage~TL-2011c 3.4839621055296037
Escherichia~Stx1~converting~phage Escherichia~phage~TL-2011c 78.36985298475922
Escherichia~phage~HK639 Escherichia~phage~TL-2011c 1.040808717726292
Escherichia~phage~Min27 Escherichia~phage~TL-2011c 89.48666706601554
Escherichia~phage~P13374 Escherichia~phage~TL-2011c 164.50190857260347
Escherichia~phage~PA2 Escherichia~phage~TL-2011c 165.92151332095025
Escherichia~phage~Stx2~II Escherichia~phage~TL-2011c 80.87520469296587
Escherichia~phage~phi191 Escherichia~phage~TL-2011c 156.37742404160235
Escherichia~phage~vB_EcoP_24B Escherichia~phage~TL-2011c 88.22067780914189
Escherichia~virus~Lambda Escherichia~phage~TL-2011c 5.168632188381069
Salmonella~phage~Fels-1 Escherichia~phage~TL-2011c 4.046254484410148
Shigella~phage~75/02~Stx Escherichia~phage~TL-2011c 91.4467302965708
Shigella~phage~POCJ13 Escherichia~phage~TL-2011c 80.79890253613024
Shigella~phage~Ss-VASD Escherichia~phage~TL-2011c 171.84747058610608
Stx2-converting~phage~1717 Escherichia~phage~TL-2011c 13.913144282282527
Stx2-converting~phage~86 Escherichia~phage~TL-2011c 80.30370887632037
Vibrio~phage~douglas~12A4 Escherichia~phage~TL-2011c 18.83326995175165
Acinetobacter~phage~Ac42 Escherichia~phage~UFV-AREG1 120.02491864477
Acinetobacter~phage~Acj61 Escherichia~phage~UFV-AREG1 108.91521756572998
Acinetobacter~phage~Acj9 Escherichia~phage~UFV-AREG1 107.1665283902444
Acinetobacter~phage~ZZ1 Escherichia~phage~UFV-AREG1 122.09437719425004
Acinetobacter~virus~133 Escherichia~phage~UFV-AREG1 115.3051761930025
Aeromonas~phage~Aes012 Escherichia~phage~UFV-AREG1 34.09824795033286
Aeromonas~phage~Aes508 Escherichia~phage~UFV-AREG1 26.3018627883903
Aeromonas~phage~CC2 Escherichia~phage~UFV-AREG1 31.648651050811534
Aeromonas~phage~PX29 Escherichia~phage~UFV-AREG1 34.27230959401204
Aeromonas~phage~phiAS4 Escherichia~phage~UFV-AREG1 27.611723405448576
Aeromonas~phage~phiAS5 Escherichia~phage~UFV-AREG1 30.531257777212648
Aeromonas~virus~25 Escherichia~phage~UFV-AREG1 30.794418840407776
Aeromonas~virus~31 Escherichia~phage~UFV-AREG1 27.232208593315296
Aeromonas~virus~44RR2 Escherichia~phage~UFV-AREG1 26.971243409233796
Aeromonas~virus~65 Escherichia~phage~UFV-AREG1 25.497056596625672
Aeromonas~virus~Aeh1 Escherichia~phage~UFV-AREG1 36.39243298438975
Citrobacter~phage~IME-CF2 Escherichia~phage~UFV-AREG1 3.807934442738021
Citrobacter~phage~Margaery Escherichia~phage~UFV-AREG1 5.869910011387058
Citrobacter~phage~Merlin Escherichia~phage~UFV-AREG1 195.57125131668806
Citrobacter~phage~Miller Escherichia~phage~UFV-AREG1 5.9377487596653085
Citrobacter~phage~Moon Escherichia~phage~UFV-AREG1 191.69175072080415
Citrobacter~phage~vB_CfrM_CfP1 Escherichia~phage~UFV-AREG1 6.029455616935359
Cronobacter~phage~S13 Escherichia~phage~UFV-AREG1 39.357371329054715
Cronobacter~phage~vB_CsaM_GAP161 Escherichia~phage~UFV-AREG1 7.239368979560234
Edwardsiella~phage~PEi20 Escherichia~phage~UFV-AREG1 153.30726016843573
Enterobacter~phage~CC31 Escherichia~phage~UFV-AREG1 183.35921738218667
Enterobacter~phage~PG7 Escherichia~phage~UFV-AREG1 187.62259845944732
Enterobacteria~phage~Bp7 Escherichia~phage~UFV-AREG1 189.27242530528147
Enterobacteria~phage~GEC-3S Escherichia~phage~UFV-AREG1 51.03001356784248
Enterobacteria~phage~IME08 Escherichia~phage~UFV-AREG1 206.88076944159815
Enterobacteria~phage~JS10 Escherichia~phage~UFV-AREG1 216.74146387419833
Enterobacteria~phage~Phi1 Escherichia~phage~UFV-AREG1 52.908644348728686
Enterobacteria~phage~RB14 Escherichia~phage~UFV-AREG1 300.0
Enterobacteria~phage~RB16 Escherichia~phage~UFV-AREG1 3.665867002056962
Enterobacteria~phage~RB27 Escherichia~phage~UFV-AREG1 300.0
Enterobacteria~phage~RB3 Escherichia~phage~UFV-AREG1 300.0
Enterobacteria~phage~RB32 Escherichia~phage~UFV-AREG1 300.0
Enterobacteria~phage~RB43 Escherichia~phage~UFV-AREG1 4.408835901998647
Enterobacteria~phage~RB49 Escherichia~phage~UFV-AREG1 49.09750922394705
Enterobacteria~phage~RB51 Escherichia~phage~UFV-AREG1 300.0
Enterobacteria~phage~RB68 Escherichia~phage~UFV-AREG1 300.0
Enterobacteria~phage~RB69 Escherichia~phage~UFV-AREG1 300.0
Enterobacteria~phage~T4 Escherichia~phage~UFV-AREG1 300.0
Enterobacteria~phage~vB_EcoM_VR5 Escherichia~phage~UFV-AREG1 210.11244121456608
Escherichia~phage~APCEc01 Escherichia~phage~UFV-AREG1 300.0
Escherichia~phage~AR1 Escherichia~phage~UFV-AREG1 300.0
Escherichia~phage~Av-05 Escherichia~phage~UFV-AREG1 6.382919129402013
Escherichia~phage~ECML-134 Escherichia~phage~UFV-AREG1 300.0
Escherichia~phage~HX01 Escherichia~phage~UFV-AREG1 300.0
Escherichia~phage~HY01 Escherichia~phage~UFV-AREG1 300.0
Escherichia~phage~HY03 Escherichia~phage~UFV-AREG1 300.0
Escherichia~phage~JS98 Escherichia~phage~UFV-AREG1 221.67962214366935
Escherichia~phage~JSE Escherichia~phage~UFV-AREG1 54.64916211628385
Escherichia~phage~Lw1 Escherichia~phage~UFV-AREG1 4.801315967845524
Escherichia~phage~MX01 Escherichia~phage~UFV-AREG1 208.77015403988256
Escherichia~phage~QL01 Escherichia~phage~UFV-AREG1 221.98516465609836
Escherichia~phage~WG01 Escherichia~phage~UFV-AREG1 209.63252965967993
Escherichia~phage~ime09 Escherichia~phage~UFV-AREG1 300.0
Escherichia~phage~slur02 Escherichia~phage~UFV-AREG1 300.0
Escherichia~phage~slur07 Escherichia~phage~UFV-AREG1 300.0
Escherichia~phage~slur14 Escherichia~phage~UFV-AREG1 300.0
Escherichia~phage~vB_EcoM-UFV13 Escherichia~phage~UFV-AREG1 300.0
Escherichia~phage~vB_EcoM_112 Escherichia~phage~UFV-AREG1 300.0
Escherichia~phage~vB_EcoM_ACG-C40 Escherichia~phage~UFV-AREG1 300.0
Escherichia~phage~vB_EcoM_JS09 Escherichia~phage~UFV-AREG1 300.0
Escherichia~phage~vB_EcoM_PhAPEC2 Escherichia~phage~UFV-AREG1 300.0
Escherichia~phage~vB_EcoM_VR20 Escherichia~phage~UFV-AREG1 206.62315284926729
Escherichia~phage~vB_EcoM_VR25 Escherichia~phage~UFV-AREG1 207.5768595842419
Escherichia~phage~vB_EcoM_VR26 Escherichia~phage~UFV-AREG1 203.01684913958135
Escherichia~phage~vB_EcoM_VR7 Escherichia~phage~UFV-AREG1 207.5768595842419
Escherichia~phage~wV7 Escherichia~phage~UFV-AREG1 300.0
Klebsiella~phage~JD18 Escherichia~phage~UFV-AREG1 176.27838493336668
Klebsiella~phage~KP15 Escherichia~phage~UFV-AREG1 7.67217076523266
Klebsiella~phage~KP27 Escherichia~phage~UFV-AREG1 8.49859439068554
Klebsiella~phage~Matisse Escherichia~phage~UFV-AREG1 8.394731116217766
Klebsiella~phage~PKO111 Escherichia~phage~UFV-AREG1 178.89475886111936
Klebsiella~phage~vB_KpnM_KpV477 Escherichia~phage~UFV-AREG1 181.7454697501787
Morganella~phage~vB_MmoM_MP1 Escherichia~phage~UFV-AREG1 111.1344086590654
Pectobacterium~bacteriophage~PM2 Escherichia~phage~UFV-AREG1 159.6160038790494
Proteus~phage~vB_PmiM_Pm5461 Escherichia~phage~UFV-AREG1 106.74479720712286
Salmonella~phage~STML-198 Escherichia~phage~UFV-AREG1 206.37273203290096
Salmonella~phage~STP4-a Escherichia~phage~UFV-AREG1 218.29184043699297
Salmonella~phage~vB_SenMS16 Escherichia~phage~UFV-AREG1 208.28384987289215
Salmonella~phage~vB_SnwM_CGG4-1 Escherichia~phage~UFV-AREG1 202.81736611229806
Serratia~phage~PS2 Escherichia~phage~UFV-AREG1 114.90031269369857
Shigella~phage~SHBML-50-1 Escherichia~phage~UFV-AREG1 300.0
Shigella~phage~SHFML-11 Escherichia~phage~UFV-AREG1 300.0
Shigella~phage~SHFML-26 Escherichia~phage~UFV-AREG1 300.0
Shigella~phage~SHSML-52-1 Escherichia~phage~UFV-AREG1 300.0
Shigella~phage~SP18 Escherichia~phage~UFV-AREG1 217.2213689122137
Shigella~phage~Shf125875 Escherichia~phage~UFV-AREG1 300.0
Shigella~phage~Shfl2 Escherichia~phage~UFV-AREG1 300.0
Shigella~phage~pSs-1 Escherichia~phage~UFV-AREG1 300.0
Stenotrophomonas~phage~IME13 Escherichia~phage~UFV-AREG1 31.56978078708781
Vibrio~phage~KVP40 Escherichia~phage~UFV-AREG1 21.68725604837308
Vibrio~phage~VH7D Escherichia~phage~UFV-AREG1 15.059639102524908
Vibrio~phage~ValKK3 Escherichia~phage~UFV-AREG1 18.62968743935184
Vibrio~phage~nt-1 Escherichia~phage~UFV-AREG1 19.54801801202465
Yersinia~phage~PST Escherichia~phage~UFV-AREG1 300.0
Yersinia~phage~phiD1 Escherichia~phage~UFV-AREG1 300.0
Yersinia~phage~phiR1-RT Escherichia~phage~UFV-AREG1 130.10748794412302
Yersinia~phage~vB_YenM_TG1 Escherichia~phage~UFV-AREG1 127.85797083740265
Cronobacter~phage~CR3 Escherichia~phage~V5 53.38418400082232
Cronobacter~phage~CR8 Escherichia~phage~V5 53.0840041824776
Cronobacter~phage~CR9 Escherichia~phage~V5 52.21222518223283
Cronobacter~phage~PBES~02 Escherichia~phage~V5 53.00973038522348
Cronobacter~phage~vB_CsaM_GAP31 Escherichia~phage~V5 108.57321505231556
Enterobacteria~phage~phi92 Escherichia~phage~V5 46.84642408034628
Escherichia~phage~121Q Escherichia~phage~V5 1.1708769885832355
Escherichia~phage~4MG Escherichia~phage~V5 112.75575644989935
Escherichia~phage~Av-05 Escherichia~phage~V5 72.67975417309368
Escherichia~phage~FFH2 Escherichia~phage~V5 300.0
Escherichia~phage~FV3 Escherichia~phage~V5 300.0
Escherichia~phage~JES2013 Escherichia~phage~V5 300.0
Escherichia~phage~phAPEC8 Escherichia~phage~V5 40.26641915026964
Escherichia~phage~slur16 Escherichia~phage~V5 300.0
Klebsiella~phage~vB_KpnM_KB57 Escherichia~phage~V5 111.86108004108644
Pectobacterium~phage~phiTE Escherichia~phage~V5 53.28334160758318
Pseudoalteromonas~phage~H101 Escherichia~phage~V5 2.884043712013356
Salmonella~phage~19 Escherichia~phage~V5 15.413262669206716
Salmonella~phage~PVP-SE1 Escherichia~phage~V5 125.84051750304415
Salmonella~phage~SSE121 Escherichia~phage~V5 123.82502283541642
Shewanella~sp.~phage~1/4 Escherichia~phage~V5 2.74448851872435
Vibrio~phage~11895-B1 Escherichia~phage~V5 4.933550136752637
Vibrio~phage~ICP1 Escherichia~phage~V5 8.102091843789776
Vibrio~phage~PWH3a-P1 Escherichia~phage~V5 8.777979025575021
Vibrio~phage~eugene~12A10 Escherichia~phage~V5 3.675383998149422
Vibrio~phage~qdvp001 Escherichia~phage~V5 4.183686914916419
Acinetobacter~phage~Ac42 Escherichia~phage~WG01 102.71351071372241
Acinetobacter~phage~Acj61 Escherichia~phage~WG01 122.40742360555
Acinetobacter~phage~Acj9 Escherichia~phage~WG01 118.25493382725153
Acinetobacter~phage~ZZ1 Escherichia~phage~WG01 106.8740059857304
Acinetobacter~virus~133 Escherichia~phage~WG01 108.89612826861928
Aeromonas~phage~Aes012 Escherichia~phage~WG01 63.299659633314995
Aeromonas~phage~Aes508 Escherichia~phage~WG01 60.30346297777347
Aeromonas~phage~CC2 Escherichia~phage~WG01 40.881297956258564
Aeromonas~phage~PX29 Escherichia~phage~WG01 35.93556316554292
Aeromonas~phage~phiAS4 Escherichia~phage~WG01 64.53982329827093
Aeromonas~phage~phiAS5 Escherichia~phage~WG01 33.71112313070595
Aeromonas~virus~25 Escherichia~phage~WG01 61.467027731283345
Aeromonas~virus~31 Escherichia~phage~WG01 59.09477896004952
Aeromonas~virus~44RR2 Escherichia~phage~WG01 60.543178102857574
Aeromonas~virus~65 Escherichia~phage~WG01 29.86581812129356
Aeromonas~virus~Aeh1 Escherichia~phage~WG01 36.45551735806113
Citrobacter~phage~IME-CF2 Escherichia~phage~WG01 24.882506581823048
Citrobacter~phage~Margaery Escherichia~phage~WG01 27.22306491331054
Citrobacter~phage~Merlin Escherichia~phage~WG01 198.25399604842235
Citrobacter~phage~Miller Escherichia~phage~WG01 27.367238409842923
Citrobacter~phage~Moon Escherichia~phage~WG01 191.91625120419266
Citrobacter~phage~vB_CfrM_CfP1 Escherichia~phage~WG01 27.56213272669854
Cronobacter~phage~S13 Escherichia~phage~WG01 49.97180676140607
Cronobacter~phage~vB_CsaM_GAP161 Escherichia~phage~WG01 25.886515383335674
Edwardsiella~phage~PEi20 Escherichia~phage~WG01 300.0
Enterobacter~phage~CC31 Escherichia~phage~WG01 186.01826514778807
Enterobacter~phage~PG7 Escherichia~phage~WG01 182.99212811890163
Enterobacteria~phage~Bp7 Escherichia~phage~WG01 300.0
Enterobacteria~phage~GEC-3S Escherichia~phage~WG01 56.55893486143554
Enterobacteria~phage~IME08 Escherichia~phage~WG01 300.0
Enterobacteria~phage~JS10 Escherichia~phage~WG01 300.0
Enterobacteria~phage~Phi1 Escherichia~phage~WG01 56.63841819587629
Enterobacteria~phage~RB14 Escherichia~phage~WG01 207.08908412196314
Enterobacteria~phage~RB16 Escherichia~phage~WG01 24.55517791629468
Enterobacteria~phage~RB27 Escherichia~phage~WG01 205.25646443960804
Enterobacteria~phage~RB3 Escherichia~phage~WG01 197.2322187268827
Enterobacteria~phage~RB32 Escherichia~phage~WG01 213.15623422577028
Enterobacteria~phage~RB43 Escherichia~phage~WG01 25.113998278115428
Enterobacteria~phage~RB49 Escherichia~phage~WG01 54.57342397958643
Enterobacteria~phage~RB51 Escherichia~phage~WG01 217.56480724146584
Enterobacteria~phage~RB68 Escherichia~phage~WG01 214.2631925604923
Enterobacteria~phage~RB69 Escherichia~phage~WG01 257.2907808719996
Enterobacteria~phage~T4 Escherichia~phage~WG01 198.61562854269093
Enterobacteria~phage~vB_EcoM_VR5 Escherichia~phage~WG01 300.0
Escherichia~phage~APCEc01 Escherichia~phage~WG01 249.4601762039845
Escherichia~phage~AR1 Escherichia~phage~WG01 205.47221866735515
Escherichia~phage~Av-05 Escherichia~phage~WG01 7.757642128634147
Escherichia~phage~ECML-134 Escherichia~phage~WG01 200.4300473710951
Escherichia~phage~HX01 Escherichia~phage~WG01 240.41705638627113
Escherichia~phage~HY01 Escherichia~phage~WG01 209.18248467221275
Escherichia~phage~HY03 Escherichia~phage~WG01 188.15451423349262
Escherichia~phage~JS98 Escherichia~phage~WG01 300.0
Escherichia~phage~JSE Escherichia~phage~WG01 54.72768178719837
Escherichia~phage~Lw1 Escherichia~phage~WG01 25.9807946450626
Escherichia~phage~MX01 Escherichia~phage~WG01 300.0
Escherichia~phage~QL01 Escherichia~phage~WG01 300.0
Escherichia~phage~UFV-AREG1 Escherichia~phage~WG01 209.63252965967993
Escherichia~phage~ime09 Escherichia~phage~WG01 208.51933392880903
Escherichia~phage~slur02 Escherichia~phage~WG01 203.9019410278226
Escherichia~phage~slur07 Escherichia~phage~WG01 193.8069240359286
Escherichia~phage~slur14 Escherichia~phage~WG01 199.96985557099345
Escherichia~phage~vB_EcoM-UFV13 Escherichia~phage~WG01 208.51933392880903
Escherichia~phage~vB_EcoM_112 Escherichia~phage~WG01 200.89618982710158
Escherichia~phage~vB_EcoM_ACG-C40 Escherichia~phage~WG01 202.7326008867292
Escherichia~phage~vB_EcoM_JS09 Escherichia~phage~WG01 241.14807460295
Escherichia~phage~vB_EcoM_PhAPEC2 Escherichia~phage~WG01 249.33864367201213
Escherichia~phage~vB_EcoM_VR20 Escherichia~phage~WG01 300.0
Escherichia~phage~vB_EcoM_VR25 Escherichia~phage~WG01 300.0
Escherichia~phage~vB_EcoM_VR26 Escherichia~phage~WG01 300.0
Escherichia~phage~vB_EcoM_VR7 Escherichia~phage~WG01 300.0
Escherichia~phage~wV7 Escherichia~phage~WG01 212.42617006806745
Klebsiella~phage~JD18 Escherichia~phage~WG01 193.63282366924878
Klebsiella~phage~KP15 Escherichia~phage~WG01 28.321699684305994
Klebsiella~phage~KP27 Escherichia~phage~WG01 27.415673751756177
Klebsiella~phage~Matisse Escherichia~phage~WG01 28.809823980269623
Klebsiella~phage~PKO111 Escherichia~phage~WG01 189.54902412350475
Klebsiella~phage~vB_KpnM_KpV477 Escherichia~phage~WG01 189.32767332725226
Morganella~phage~vB_MmoM_MP1 Escherichia~phage~WG01 126.6057449415524
Pectobacterium~bacteriophage~PM2 Escherichia~phage~WG01 300.0
Proteus~phage~vB_PmiM_Pm5461 Escherichia~phage~WG01 128.9776745047072
Salmonella~phage~STML-198 Escherichia~phage~WG01 176.39453965888424
Salmonella~phage~STP4-a Escherichia~phage~WG01 173.0894366554445
Salmonella~phage~vB_SenMS16 Escherichia~phage~WG01 168.82657552380374
Salmonella~phage~vB_SnwM_CGG4-1 Escherichia~phage~WG01 173.0894366554445
Serratia~phage~PS2 Escherichia~phage~WG01 119.3943266441081
Shigella~phage~SHBML-50-1 Escherichia~phage~WG01 194.0349746111149
Shigella~phage~SHFML-11 Escherichia~phage~WG01 200.66183942200783
Shigella~phage~SHFML-26 Escherichia~phage~WG01 208.27800013411408
Shigella~phage~SHSML-52-1 Escherichia~phage~WG01 244.9316270332818
Shigella~phage~SP18 Escherichia~phage~WG01 300.0
Shigella~phage~Shf125875 Escherichia~phage~WG01 256.3353478778535
Shigella~phage~Shfl2 Escherichia~phage~WG01 199.06933040930264
Shigella~phage~pSs-1 Escherichia~phage~WG01 214.14684703822257
Stenotrophomonas~phage~IME13 Escherichia~phage~WG01 64.48974754096056
Vibrio~phage~KVP40 Escherichia~phage~WG01 29.0106758502104
Vibrio~phage~VH7D Escherichia~phage~WG01 20.732283770871817
Vibrio~phage~ValKK3 Escherichia~phage~WG01 27.18523955193282
Vibrio~phage~nt-1 Escherichia~phage~WG01 26.641362384826824
Yersinia~phage~PST Escherichia~phage~WG01 202.72328839338928
Yersinia~phage~phiD1 Escherichia~phage~WG01 196.34005131998677
Yersinia~phage~phiR1-RT Escherichia~phage~WG01 197.24694459802507
Yersinia~phage~vB_YenM_TG1 Escherichia~phage~WG01 192.21451406400993
Cronobacter~phage~phiES15 Escherichia~phage~YD-2008.s 11.614592979492791
Edwardsiella~phage~eiAU-183 Escherichia~phage~YD-2008.s 64.13265389691117
Enterobacter~phage~phiEap-2 Escherichia~phage~YD-2008.s 15.798714966043196
Enterobacteria~phage~HK106 Escherichia~phage~YD-2008.s 1.7189532863798265
Enterobacteria~phage~HK140 Escherichia~phage~YD-2008.s 1.5229455326670474
Enterobacteria~phage~HK225 Escherichia~phage~YD-2008.s 1.5863026243763185
Enterobacteria~phage~HK446 Escherichia~phage~YD-2008.s 1.8972594717406368
Enterobacteria~phage~HK542 Escherichia~phage~YD-2008.s 2.0118453378248615
Enterobacteria~phage~HK544 Escherichia~phage~YD-2008.s 1.7885013281444015
Enterobacteria~phage~HK633 Escherichia~phage~YD-2008.s 3.7628417314614078
Enterobacteria~phage~mEp043~c-1 Escherichia~phage~YD-2008.s 1.5863026243763185
Enterobacteria~phage~mEp235 Escherichia~phage~YD-2008.s 1.8603886835700694
Enterobacteria~phage~mEp237 Escherichia~phage~YD-2008.s 1.7885013281444015
Enterobacteria~phage~mEpX1 Escherichia~phage~YD-2008.s 1.6850101965383049
Enterobacteria~phage~mEpX2 Escherichia~phage~YD-2008.s 1.6515980922165268
Enterobacteria~phage~phi80 Escherichia~phage~YD-2008.s 1.7885013281444015
Enterobacterial~phage~mEp213 Escherichia~phage~YD-2008.s 1.4313042559102689
Enterobacterial~phage~mEp234 Escherichia~phage~YD-2008.s 1.8603886835700694
Enterobacterial~phage~mEp390 Escherichia~phage~YD-2008.s 1.9347770109817022
Escherichia~phage~EK99P-1 Escherichia~phage~YD-2008.s 148.01831945842747
Escherichia~phage~Envy Escherichia~phage~YD-2008.s 181.1082650096021
Escherichia~phage~Gluttony Escherichia~phage~YD-2008.s 177.0417990688446
Escherichia~phage~HK578 Escherichia~phage~YD-2008.s 140.70467015902162
Escherichia~phage~HK639 Escherichia~phage~YD-2008.s 7.762766713591076
Escherichia~phage~HK75 Escherichia~phage~YD-2008.s 1.9729642392377196
Escherichia~phage~K1-dep(1) Escherichia~phage~YD-2008.s 14.324905132143524
Escherichia~phage~K1-dep(4) Escherichia~phage~YD-2008.s 14.137904588035237
Escherichia~phage~slur05 Escherichia~phage~YD-2008.s 155.6763481081109
Escherichia~virus~JL1 Escherichia~phage~YD-2008.s 153.98480055532588
Escherichia~virus~N15 Escherichia~phage~YD-2008.s 1.8972594717406368
Escherichia~virus~SSL2009a Escherichia~phage~YD-2008.s 181.4704702846214
Salmonella~phage~BPS11Q3 Escherichia~phage~YD-2008.s 10.679173736378438
Salmonella~phage~Ent1 Escherichia~phage~YD-2008.s 10.875846067002417
Salmonella~phage~FSL~SP-031 Escherichia~phage~YD-2008.s 13.540845492328629
Salmonella~phage~Jersey Escherichia~phage~YD-2008.s 10.43159255792714
Salmonella~phage~LSPA1 Escherichia~phage~YD-2008.s 8.750704555858306
Salmonella~phage~MA12 Escherichia~phage~YD-2008.s 11.083052393157498
Salmonella~phage~SE2 Escherichia~phage~YD-2008.s 8.565042966674191
Salmonella~phage~SETP13 Escherichia~phage~YD-2008.s 10.43159255792714
Salmonella~phage~SETP3 Escherichia~phage~YD-2008.s 10.80917163365202
Salmonella~phage~SETP7 Escherichia~phage~YD-2008.s 10.553402570336726
Salmonella~phage~SS3e Escherichia~phage~YD-2008.s 8.750704555858306
Salmonella~phage~f18SE Escherichia~phage~YD-2008.s 9.084318693961567
Salmonella~phage~vB_SenS-Ent2 Escherichia~phage~YD-2008.s 11.012743670459422
Salmonella~phage~vB_SenS-Ent3 Escherichia~phage~YD-2008.s 10.743626706785623
Shigella~phage~EP23 Escherichia~phage~YD-2008.s 151.93022990092075
Sodalis~phage~SO1 Escherichia~phage~YD-2008.s 145.78731097141042
Citrobacter~virus~Stevie Escherichia~phage~e4/1c 75.16306917349705
Cronobacter~virus~ESP29491 Escherichia~phage~e4/1c 78.94396944699966
Enterobacteria~phage~vB_EcoS_NBD2 Escherichia~phage~e4/1c 85.24844585675582
Enterobacteria~phage~vB_EcoS_Rogue1 Escherichia~phage~e4/1c 167.5458784796146
Erwinia~phage~phiEt88 Escherichia~phage~e4/1c 3.320937252045984
Escherichia~phage~ADB-2 Escherichia~phage~e4/1c 74.6831511112247
Escherichia~phage~EB49 Escherichia~phage~e4/1c 155.0105908338807
Escherichia~phage~vB_EcoS_AHP42 Escherichia~phage~e4/1c 192.8331787339189
Escherichia~phage~vB_EcoS_AHS24 Escherichia~phage~e4/1c 184.73870678185133
Escherichia~phage~vB_EcoS_AKS96 Escherichia~phage~e4/1c 194.46838968039916
Escherichia~phage~vB_Eco_ACG-M12 Escherichia~phage~e4/1c 133.3499821148013
Escherichia~virus~KP26 Escherichia~phage~e4/1c 106.58058412697366
Escherichia~virus~Rtp Escherichia~phage~e4/1c 142.45818147787395
Escherichia~virus~T1 Escherichia~phage~e4/1c 84.28835354860774
Escherichia~virus~TLS Escherichia~phage~e4/1c 78.9104127787663
Klebsiella~phage~1513 Escherichia~phage~e4/1c 79.41086487551193
Klebsiella~phage~KLPN1 Escherichia~phage~e4/1c 85.97702472122529
Klebsiella~phage~KP36 Escherichia~phage~e4/1c 77.60699051000068
Klebsiella~phage~PKP126 Escherichia~phage~e4/1c 84.28835354860774
Klebsiella~phage~Sushi Escherichia~phage~e4/1c 84.83050554444752
Salmonella~phage~36 Escherichia~phage~e4/1c 78.04929863756858
Salmonella~phage~64795_sal3 Escherichia~phage~e4/1c 3.0943432383170846
Salmonella~phage~IME207 Escherichia~phage~e4/1c 2.457819606084226
Salmonella~phage~Vi~II-E1 Escherichia~phage~e4/1c 8.680566318987868
Salmonella~phage~phSE-2 Escherichia~phage~e4/1c 76.66966010834292
Shigella~phage~pSf-1 Escherichia~phage~e4/1c 80.53268359123209
Shigella~phage~pSf-2 Escherichia~phage~e4/1c 86.23287781208906
Shigella~virus~Shfl1 Escherichia~phage~e4/1c 83.76495779728889
Vibrio~phage~pYD38-A Escherichia~phage~e4/1c 2.988151624127272
Xanthomonas~phage~vB_XveM_DIBBI Escherichia~phage~e4/1c 15.985299997658192
Acinetobacter~phage~Ac42 Escherichia~phage~ime09 118.6586992574848
Acinetobacter~phage~Acj61 Escherichia~phage~ime09 109.69942825058818
Acinetobacter~phage~Acj9 Escherichia~phage~ime09 107.95033168679487
Acinetobacter~phage~ZZ1 Escherichia~phage~ime09 122.97091602646587
Acinetobacter~virus~133 Escherichia~phage~ime09 113.93771012906718
Aeromonas~phage~Aes012 Escherichia~phage~ime09 29.379858518960706
Aeromonas~phage~Aes508 Escherichia~phage~ime09 23.341541509113135
Aeromonas~phage~CC2 Escherichia~phage~ime09 32.017363652065505
Aeromonas~phage~PX29 Escherichia~phage~ime09 36.24616305625566
Aeromonas~phage~phiAS4 Escherichia~phage~ime09 26.31490310525012
Aeromonas~phage~phiAS5 Escherichia~phage~ime09 30.86958689564013
Aeromonas~virus~25 Escherichia~phage~ime09 26.15534567587147
Aeromonas~virus~31 Escherichia~phage~ime09 25.898440043273542
Aeromonas~virus~44RR2 Escherichia~phage~ime09 25.647131909286866
Aeromonas~virus~65 Escherichia~phage~ime09 24.404872853144752
Aeromonas~virus~Aeh1 Escherichia~phage~ime09 35.17844341759228
Citrobacter~phage~IME-CF2 Escherichia~phage~ime09 2.7409460798430407
Citrobacter~phage~Margaery Escherichia~phage~ime09 4.782794964974566
Citrobacter~phage~Merlin Escherichia~phage~ime09 192.0606010013257
Citrobacter~phage~Miller Escherichia~phage~ime09 4.845808200721321
Citrobacter~phage~Moon Escherichia~phage~ime09 185.72793326746955
Citrobacter~phage~vB_CfrM_CfP1 Escherichia~phage~ime09 4.930992877167653
Cronobacter~phage~S13 Escherichia~phage~ime09 41.462886408070865
Cronobacter~phage~vB_CsaM_GAP161 Escherichia~phage~ime09 3.686363351008276
Edwardsiella~phage~PEi20 Escherichia~phage~ime09 145.27758928943487
Enterobacter~phage~CC31 Escherichia~phage~ime09 179.749388491849
Enterobacter~phage~PG7 Escherichia~phage~ime09 186.5111690524055
Enterobacteria~phage~Bp7 Escherichia~phage~ime09 180.6177036661724
Enterobacteria~phage~GEC-3S Escherichia~phage~ime09 47.89492328933975
Enterobacteria~phage~IME08 Escherichia~phage~ime09 218.73539866079514
Enterobacteria~phage~JS10 Escherichia~phage~ime09 218.22252984767036
Enterobacteria~phage~Phi1 Escherichia~phage~ime09 47.9650698535672
Enterobacteria~phage~RB14 Escherichia~phage~ime09 300.0
Enterobacteria~phage~RB16 Escherichia~phage~ime09 2.610576629571365
Enterobacteria~phage~RB27 Escherichia~phage~ime09 300.0
Enterobacteria~phage~RB3 Escherichia~phage~ime09 300.0
Enterobacteria~phage~RB32 Escherichia~phage~ime09 300.0
Enterobacteria~phage~RB43 Escherichia~phage~ime09 3.363299361632577
Enterobacteria~phage~RB49 Escherichia~phage~ime09 45.98599060626463
Enterobacteria~phage~RB51 Escherichia~phage~ime09 300.0
Enterobacteria~phage~RB68 Escherichia~phage~ime09 300.0
Enterobacteria~phage~RB69 Escherichia~phage~ime09 300.0
Enterobacteria~phage~T4 Escherichia~phage~ime09 300.0
Enterobacteria~phage~vB_EcoM_VR5 Escherichia~phage~ime09 208.99377000891747
Escherichia~phage~APCEc01 Escherichia~phage~ime09 300.0
Escherichia~phage~AR1 Escherichia~phage~ime09 300.0
Escherichia~phage~Av-05 Escherichia~phage~ime09 7.876093070996867
Escherichia~phage~ECML-134 Escherichia~phage~ime09 300.0
Escherichia~phage~HX01 Escherichia~phage~ime09 300.0
Escherichia~phage~HY01 Escherichia~phage~ime09 300.0
Escherichia~phage~HY03 Escherichia~phage~ime09 300.0
Escherichia~phage~JS98 Escherichia~phage~ime09 223.1949003114731
Escherichia~phage~JSE Escherichia~phage~ime09 49.682048094202464
Escherichia~phage~Lw1 Escherichia~phage~ime09 2.555833376393214
Escherichia~phage~MX01 Escherichia~phage~ime09 202.51768100386445
Escherichia~phage~QL01 Escherichia~phage~ime09 218.32419052734
Escherichia~phage~UFV-AREG1 Escherichia~phage~ime09 300.0
Escherichia~phage~WG01 Escherichia~phage~ime09 208.51933392880903
Escherichia~phage~slur02 Escherichia~phage~ime09 300.0
Escherichia~phage~slur07 Escherichia~phage~ime09 300.0
Escherichia~phage~slur14 Escherichia~phage~ime09 300.0
Escherichia~phage~vB_EcoM-UFV13 Escherichia~phage~ime09 300.0
Escherichia~phage~vB_EcoM_112 Escherichia~phage~ime09 300.0
Escherichia~phage~vB_EcoM_ACG-C40 Escherichia~phage~ime09 300.0
Escherichia~phage~vB_EcoM_JS09 Escherichia~phage~ime09 300.0
Escherichia~phage~vB_EcoM_PhAPEC2 Escherichia~phage~ime09 300.0
Escherichia~phage~vB_EcoM_VR20 Escherichia~phage~ime09 223.41613268488427
Escherichia~phage~vB_EcoM_VR25 Escherichia~phage~ime09 216.64620479294697
Escherichia~phage~vB_EcoM_VR26 Escherichia~phage~ime09 209.48199638928457
Escherichia~phage~vB_EcoM_VR7 Escherichia~phage~ime09 209.0400133152156
Escherichia~phage~wV7 Escherichia~phage~ime09 300.0
Klebsiella~phage~JD18 Escherichia~phage~ime09 182.39581095680484
Klebsiella~phage~KP15 Escherichia~phage~ime09 6.527154927729192
Klebsiella~phage~KP27 Escherichia~phage~ime09 6.100250925487871
Klebsiella~phage~Matisse Escherichia~phage~ime09 7.267346521597108
Klebsiella~phage~PKO111 Escherichia~phage~ime09 180.04307165380303
Klebsiella~phage~vB_KpnM_KpV477 Escherichia~phage~ime09 183.01389735259778
Morganella~phage~vB_MmoM_MP1 Escherichia~phage~ime09 109.79556258292725
Pectobacterium~bacteriophage~PM2 Escherichia~phage~ime09 160.76131862636385
Proteus~phage~vB_PmiM_Pm5461 Escherichia~phage~ime09 101.06847916870107
Salmonella~phage~STML-198 Escherichia~phage~ime09 202.61254455087385
Salmonella~phage~STP4-a Escherichia~phage~ime09 214.54316413102302
Salmonella~phage~vB_SenMS16 Escherichia~phage~ime09 199.51176198007312
Salmonella~phage~vB_SnwM_CGG4-1 Escherichia~phage~ime09 201.63631855600852
Serratia~phage~PS2 Escherichia~phage~ime09 117.9325598011733
Shigella~phage~SHBML-50-1 Escherichia~phage~ime09 300.0
Shigella~phage~SHFML-11 Escherichia~phage~ime09 300.0
Shigella~phage~SHFML-26 Escherichia~phage~ime09 300.0
Shigella~phage~SHSML-52-1 Escherichia~phage~ime09 300.0
Shigella~phage~SP18 Escherichia~phage~ime09 221.3127520749178
Shigella~phage~Shf125875 Escherichia~phage~ime09 300.0
Shigella~phage~Shfl2 Escherichia~phage~ime09 300.0
Shigella~phage~pSs-1 Escherichia~phage~ime09 300.0
Stenotrophomonas~phage~IME13 Escherichia~phage~ime09 28.30809083380144
Vibrio~phage~KVP40 Escherichia~phage~ime09 23.400684610444902
Vibrio~phage~VH7D Escherichia~phage~ime09 16.66755348680433
Vibrio~phage~ValKK3 Escherichia~phage~ime09 18.89061114561257
Vibrio~phage~nt-1 Escherichia~phage~ime09 19.819139687392674
Yersinia~phage~PST Escherichia~phage~ime09 300.0
Yersinia~phage~phiD1 Escherichia~phage~ime09 300.0
Yersinia~phage~phiR1-RT Escherichia~phage~ime09 124.27875928352564
Yersinia~phage~vB_YenM_TG1 Escherichia~phage~ime09 122.04574397355061
Cronobacter~phage~CR3 Escherichia~phage~phAPEC8 28.15961576577602
Cronobacter~phage~CR8 Escherichia~phage~phAPEC8 27.958271636943355
Cronobacter~phage~CR9 Escherichia~phage~phAPEC8 28.96547308258989
Cronobacter~phage~PBES~02 Escherichia~phage~phAPEC8 26.314527051335777
Cronobacter~phage~vB_CsaM_GAP31 Escherichia~phage~phAPEC8 41.33318014739546
Cronobacter~phage~vB_CsaM_GAP32 Escherichia~phage~phAPEC8 1.926635077843117
Enterobacteria~phage~phi92 Escherichia~phage~phAPEC8 300.0
Escherichia~phage~4MG Escherichia~phage~phAPEC8 44.69696976964878
Escherichia~phage~Av-05 Escherichia~phage~phAPEC8 24.61909398442244
Escherichia~phage~FFH2 Escherichia~phage~phAPEC8 37.7866226110087
Escherichia~phage~FV3 Escherichia~phage~phAPEC8 39.57396760164997
Escherichia~phage~JES2013 Escherichia~phage~phAPEC8 41.22475579969971
Escherichia~phage~V5 Escherichia~phage~phAPEC8 40.26641915026964
Escherichia~phage~slur16 Escherichia~phage~phAPEC8 36.880122339467704
Klebsiella~phage~vB_KpnM_KB57 Escherichia~phage~phAPEC8 35.96124479209468
Pectobacterium~phage~phiTE Escherichia~phage~phAPEC8 27.737920406067712
Pseudomonas~phage~CHA_P1 Escherichia~phage~phAPEC8 1.1108234273199544
Pseudomonas~phage~KPP10 Escherichia~phage~phAPEC8 1.2981598123666709
Pseudomonas~phage~PAK_P3 Escherichia~phage~phAPEC8 1.1336988146815292
Pseudomonas~phage~PAK_P5 Escherichia~phage~phAPEC8 1.1567250831864255
Pseudomonas~phage~vB_PaeM_PAO1_Ab03 Escherichia~phage~phAPEC8 1.3466019764970456
Pseudomonas~phage~vB_PaeM_PS24 Escherichia~phage~phAPEC8 1.4205406963493141
Salmonella~phage~19 Escherichia~phage~phAPEC8 1.7244665247715494
Salmonella~phage~7-11 Escherichia~phage~phAPEC8 1.4707103044350154
Salmonella~phage~PVP-SE1 Escherichia~phage~phAPEC8 43.03977502923329
Salmonella~phage~SSE121 Escherichia~phage~phAPEC8 43.18457083060644
Shewanella~sp.~phage~1/4 Escherichia~phage~phAPEC8 3.284606635247475
Shewanella~sp.~phage~1/40 Escherichia~phage~phAPEC8 3.2632963008760454
Vibrio~phage~11895-B1 Escherichia~phage~phAPEC8 2.921415172267454
Vibrio~phage~PWH3a-P1 Escherichia~phage~phAPEC8 1.4136819681684463
Vibrio~phage~qdvp001 Escherichia~phage~phAPEC8 7.320407433611007
CD_NODE_11_length_297472_cov_18.492_fragment_1 Escherichia~phage~phi191 8.81498232713098
CD_NODE_1221_length_22264_cov_28.2431 Escherichia~phage~phi191 2.797730819274512
CD_NODE_1456_length_7189_cov_3.22666 Escherichia~phage~phi191 2.80216605214489
CD_NODE_14_length_245871_cov_6.92868_fragment_1 Escherichia~phage~phi191 1.6462099086628603
CD_NODE_1965_length_12807_cov_15.5514 Escherichia~phage~phi191 1.1300196842369834
CD_NODE_2579_length_9356_cov_12.3673 Escherichia~phage~phi191 1.9039973731619737
CD_NODE_353_length_34371_cov_29.9693 Escherichia~phage~phi191 3.3878355451380893
CD_NODE_361_length_33406_cov_35.8634 Escherichia~phage~phi191 3.7584073525230854
CD_NODE_443_length_53700_cov_5.83902_fragment_1 Escherichia~phage~phi191 1.6462099086628603
Enterobacteria~phage~933W Escherichia~phage~phi191 73.74627765390326
Enterobacteria~phage~BP-4795 Escherichia~phage~phi191 23.941786424802554
Enterobacteria~phage~HK544 Escherichia~phage~phi191 1.0387536973735774
Enterobacteria~phage~VT2-Sakai Escherichia~phage~phi191 76.05965299888958
Enterobacteria~phage~VT2phi_272 Escherichia~phage~phi191 142.66857607826046
Enterobacteria~phage~YYZ-2008 Escherichia~phage~phi191 17.678904732018026
Enterobacteria~phage~mEp460 Escherichia~phage~phi191 1.1845543803282288
Enterobacteria~phage~phi80 Escherichia~phage~phi191 5.083062822454102
Enterobacteria~phage~phiP27 Escherichia~phage~phi191 3.2440767738573166
Enterobacterial~phage~mEp234 Escherichia~phage~phi191 1.1104035607561995
Erwinia~phage~PEp14 Escherichia~phage~phi191 1.003815489546061
Escherichia~Stx1~converting~phage Escherichia~phage~phi191 63.45752592912178
Escherichia~phage~HK639 Escherichia~phage~phi191 2.518710592853787
Escherichia~phage~Min27 Escherichia~phage~phi191 70.06846835919043
Escherichia~phage~P13374 Escherichia~phage~phi191 184.02068149985743
Escherichia~phage~PA2 Escherichia~phage~phi191 138.58131937275598
Escherichia~phage~Stx2~II Escherichia~phage~phi191 63.15603868357038
Escherichia~phage~TL-2011c Escherichia~phage~phi191 156.37742404160235
Escherichia~phage~vB_EcoP_24B Escherichia~phage~phi191 69.0183729292275
Salmonella~phage~Fels-1 Escherichia~phage~phi191 3.5401440800760993
Salmonella~phage~ST160 Escherichia~phage~phi191 1.0387536973735774
Shigella~phage~75/02~Stx Escherichia~phage~phi191 74.73151200250136
Shigella~phage~POCJ13 Escherichia~phage~phi191 80.11126543911162
Shigella~phage~Ss-VASD Escherichia~phage~phi191 167.03758172933283
Stx2-converting~phage~1717 Escherichia~phage~phi191 8.58534398199528
Stx2-converting~phage~86 Escherichia~phage~phi191 73.51018464692586
Vibrio~phage~douglas~12A4 Escherichia~phage~phi191 15.35852740006099
Aeromonas~phage~phiAS7 Escherichia~phage~phiKT 9.09205958691545
Burkholderia~phage~JG068 Escherichia~phage~phiKT 27.036746191069614
Caulobacter~phage~Percy Escherichia~phage~phiKT 26.294886012377386
Cronobacter~phage~Dev-CD-23823 Escherichia~phage~phiKT 9.288265778198657
Cronobacter~phage~vB_CskP_GAP227 Escherichia~phage~phiKT 9.221438869832
Enterobacteria~phage~UAB_Phi78 Escherichia~phage~phiKT 1.1293322839781839
Enterobacteria~phage~vB_EcoP_ACG-C91 Escherichia~phage~phiKT 1.1917189848828835
Escherichia~virus~K1-5 Escherichia~phage~phiKT 1.323706687622244
Escherichia~virus~K1E Escherichia~phage~phiKT 1.01095409948367
Lelliottia~phage~phD2B Escherichia~phage~phiKT 3.9255300928130668
Pectobacterium~phage~PP1 Escherichia~phage~phiKT 1.4666438101017496
Proteus~phage~PM~85 Escherichia~phage~phiKT 2.805471896816697
Proteus~phage~PM~93 Escherichia~phage~phiKT 1.50430911053894
Proteus~phage~vB_PmiP_Pm5460 Escherichia~phage~phiKT 1.2897501580986939
Pseudomonas~phage~Andromeda Escherichia~phage~phiKT 34.02329468893307
Pseudomonas~phage~Bf7 Escherichia~phage~phiKT 34.02329468893307
Ralstonia~phage~RSB1 Escherichia~phage~phiKT 24.13534725387005
Ralstonia~phage~RSJ2 Escherichia~phage~phiKT 24.66725673296406
Ralstonia~phage~RSJ5 Escherichia~phage~phiKT 24.955291276294528
Salmonella~phage~BP12B Escherichia~phage~phiKT 1.3936945919114416
Salmonella~virus~SP6 Escherichia~phage~phiKT 1.323706687622244
Vibrio~phage~phi-A318 Escherichia~phage~phiKT 1.5428152522282135
Xanthomonas~virus~CP1 Escherichia~phage~phiKT 9.356603278306661
Xanthomonas~virus~OP1 Escherichia~phage~phiKT 8.623689177661781
Xanthomonas~virus~Xop411 Escherichia~phage~phiKT 8.67841795549494
Xanthomonas~virus~Xp10 Escherichia~phage~phiKT 8.569933687849577
Xanthomonas~virus~phil7 Escherichia~phage~phiKT 8.67841795549494
Xylella~phage~Paz Escherichia~phage~phiKT 33.22916092520145
Xylella~phage~Prado Escherichia~phage~phiKT 33.08144495088602
Yersinia~phage~phi80-18 Escherichia~phage~phiKT 11.571623409995453
Yersinia~phage~vB_YenP_ISAO8 Escherichia~phage~phiKT 9.426521265404435
Bordetella~virus~BPP1 Escherichia~phage~phiV10 9.818767729513155
Burkholderia~virus~BcepC6B Escherichia~phage~phiV10 10.055678936357289
CD_NODE_193_length_98427_cov_15.8886_fragment_1 Escherichia~phage~phiV10 11.456314158443675
CD_NODE_2689_length_7206_cov_3.09271 Escherichia~phage~phiV10 7.1417358337015076
CD_NODE_298_length_57517_cov_7.60094_fragment_1 Escherichia~phage~phiV10 11.65676057672507
CD_NODE_3345_length_5694_cov_2.91559 Escherichia~phage~phiV10 6.4889989421863215
CD_NODE_34_length_211292_cov_22.0848_fragment_1 Escherichia~phage~phiV10 76.86943956732496
CD_NODE_354_length_46117_cov_5.09242 Escherichia~phage~phiV10 7.14732717605001
CD_NODE_3_length_531545_cov_9.44804_fragment_3 Escherichia~phage~phiV10 52.53047825329576
CD_NODE_3_length_604264_cov_16.1147_fragment_3 Escherichia~phage~phiV10 76.86943956732496
CD_NODE_3_length_661249_cov_87.5791_fragment_3 Escherichia~phage~phiV10 101.88387100153017
CD_NODE_408_length_45901_cov_37.8557 Escherichia~phage~phiV10 100.89415698908246
CD_NODE_581_length_38666_cov_5.14157 Escherichia~phage~phiV10 4.524153259650924
CD_NODE_5_length_471672_cov_17.8734_fragment_3 Escherichia~phage~phiV10 61.972337310703345
CD_NODE_87_length_138344_cov_18.205_fragment_1 Escherichia~phage~phiV10 94.10641103767568
CD_NODE_921_length_22021_cov_4.18925 Escherichia~phage~phiV10 10.762827135109607
Enterobacter~phage~Tyrion Escherichia~phage~phiV10 103.76623539918496
Enterobacteria~phage~933W Escherichia~phage~phiV10 1.5261088396595524
Enterobacteria~phage~VT2-Sakai Escherichia~phage~phiV10 1.4448439976149787
Enterobacteria~phage~epsilon15 Escherichia~phage~phiV10 92.50687155221483
Escherichia~phage~Min27 Escherichia~phage~phiV10 1.4448439976149787
Escherichia~phage~PA2 Escherichia~phage~phiV10 1.4184295343996647
Escherichia~phage~TL-2011b Escherichia~phage~phiV10 101.3352656039657
Pseudomonas~phage~AF Escherichia~phage~phiV10 16.179946291618545
Pseudomonas~phage~vB_PaeP_Tr60_Ab31 Escherichia~phage~phiV10 18.42502532142013
Salmonella~phage~SPN1S Escherichia~phage~phiV10 95.89391185252026
Stx2-converting~phage~86 Escherichia~phage~phiV10 1.4986751479160967
Xanthomonas~citri~phage~CP2 Escherichia~phage~phiV10 15.969939976781351
Aeromonas~virus~phiO18P Escherichia~phage~pro147 3.315235675235127
Aurantimonas~phage~AmM-1 Escherichia~phage~pro147 4.6974191401787975
Burkholderia~phage~KL3 Escherichia~phage~pro147 30.2003611685801
Burkholderia~phage~KS14 Escherichia~phage~pro147 31.488970279634376
Burkholderia~phage~KS5 Escherichia~phage~pro147 37.46051996708824
Burkholderia~phage~ST79 Escherichia~phage~pro147 33.745193442904934
Burkholderia~virus~phi52237 Escherichia~phage~pro147 27.913451088921004
Burkholderia~virus~phiE122 Escherichia~phage~pro147 27.47537285169133
Burkholderia~virus~phiE202 Escherichia~phage~pro147 30.81242863245158
CD_NODE_1368_length_9273_cov_39.8403 Escherichia~phage~pro147 19.771640967027402
CD_NODE_1383_length_11110_cov_4.58064 Escherichia~phage~pro147 22.06012456914813
CD_NODE_14_length_209824_cov_29.5265_fragment_1 Escherichia~phage~pro147 50.25507871591714
CD_NODE_1598_length_16018_cov_8.95634 Escherichia~phage~pro147 24.435498709137704
CD_NODE_1813_length_10729_cov_12.4656 Escherichia~phage~pro147 18.926902510429414
CD_NODE_199_length_66977_cov_294.689_fragment_1 Escherichia~phage~pro147 106.92509765716379
CD_NODE_224_length_81521_cov_18.2876_fragment_2 Escherichia~phage~pro147 69.39001723119227
CD_NODE_227_length_52938_cov_4.10614_fragment_1 Escherichia~phage~pro147 59.3553186475549
CD_NODE_22_length_242432_cov_57.7013_fragment_1 Escherichia~phage~pro147 88.65978336291636
CD_NODE_259_length_74098_cov_9.93438_fragment_1 Escherichia~phage~pro147 102.54530710426312
CD_NODE_267_length_46996_cov_5.51529_fragment_1 Escherichia~phage~pro147 64.95890011357352
CD_NODE_2866_length_6338_cov_16.8833 Escherichia~phage~pro147 4.571882974082233
CD_NODE_29_length_222256_cov_16.7066_fragment_3 Escherichia~phage~pro147 49.320879528195135
CD_NODE_2_length_720372_cov_89.9643_fragment_1 Escherichia~phage~pro147 50.25507871591714
CD_NODE_331_length_33870_cov_49.2562 Escherichia~phage~pro147 108.43352746782139
CD_NODE_341_length_70814_cov_14.6472_fragment_1 Escherichia~phage~pro147 36.65936815044238
CD_NODE_35_length_228830_cov_9.4942_fragment_2 Escherichia~phage~pro147 107.65542617123587
CD_NODE_384_length_38137_cov_3.12447 Escherichia~phage~pro147 15.957981121873647
CD_NODE_387_length_29878_cov_208.751 Escherichia~phage~pro147 46.68361997205401
CD_NODE_3_length_551608_cov_10.1305_fragment_2 Escherichia~phage~pro147 113.13864059847685
CD_NODE_4089_length_5336_cov_2.3647 Escherichia~phage~pro147 8.61683622152838
CD_NODE_40_length_175387_cov_114.344_fragment_1 Escherichia~phage~pro147 37.200588111928965
CD_NODE_411_length_45522_cov_61.5088_fragment_1 Escherichia~phage~pro147 19.771640967027402
CD_NODE_479_length_38476_cov_82.022_fragment_1 Escherichia~phage~pro147 27.976186056182417
CD_NODE_75_length_92643_cov_192.718_fragment_1 Escherichia~phage~pro147 48.11959395445111
CD_NODE_80_length_124713_cov_51.222_fragment_1 Escherichia~phage~pro147 50.76182998885105
CD_NODE_980_length_8147_cov_3.35875 Escherichia~phage~pro147 7.6471704130667595
Enterobacter~phage~Arya Escherichia~phage~pro147 12.195144974643046
Enterobacteria~phage~P88 Escherichia~phage~pro147 59.32947433504685
Enterobacteria~phage~WPhi Escherichia~phage~pro147 106.23593744509711
Enterobacteria~phage~fiAA91-ss Escherichia~phage~pro147 100.09480105523224
Erwinia~phage~ENT90 Escherichia~phage~pro147 54.29415192622091
Escherichia~phage~pro483 Escherichia~phage~pro147 106.92509765716379
Escherichia~phage~vB_EcoM-ep3 Escherichia~phage~pro147 13.149576247047701
Escherichia~phage~vB_EcoM_ECO1230-10 Escherichia~phage~pro147 12.754241126677993
Escherichia~virus~186 Escherichia~phage~pro147 76.22931444801732
Escherichia~virus~P2 Escherichia~phage~pro147 106.92509765716379
Haemophilus~phage~HP1 Escherichia~phage~pro147 1.0733956411739323
Haemophilus~phage~HP2 Escherichia~phage~pro147 1.3015892731856331
Mannheimia~phage~phiMHaA1 Escherichia~phage~pro147 43.344404612803125
Mannheimia~phage~vB_MhM_587AP1 Escherichia~phage~pro147 42.93464732848454
Pasteurella~phage~F108 Escherichia~phage~pro147 3.3662027203061866
Pseudomonas~phage~PPpW-3 Escherichia~phage~pro147 14.648229266722392
Pseudomonas~phage~phi3 Escherichia~phage~pro147 3.82421978532516
Pseudomonas~phage~phiCTX Escherichia~phage~pro147 37.2656889622448
Ralstonia~phage~RSA1 Escherichia~phage~pro147 42.93464732848454
Ralstonia~phage~RSY1 Escherichia~phage~pro147 43.344404612803125
Salmonella~phage~FSL~SP-004 Escherichia~phage~pro147 104.62098867836323
Salmonella~phage~Fels-2 Escherichia~phage~pro147 53.95165880098353
Salmonella~phage~RE-2010 Escherichia~phage~pro147 53.95165880098353
Salmonella~phage~SEN1 Escherichia~phage~pro147 73.60488921476245
Salmonella~phage~SEN4 Escherichia~phage~pro147 50.50483083331123
Salmonella~phage~SEN5 Escherichia~phage~pro147 50.50483083331123
Salmonella~virus~PsP3 Escherichia~phage~pro147 74.0341440956142
Stenotrophomonas~phage~Smp131 Escherichia~phage~pro147 34.273251597129146
Vibrio~phage~K139 Escherichia~phage~pro147 3.3662027203061866
Vibrio~phage~VHML Escherichia~phage~pro147 10.090926781082473
Vibrio~phage~VP585 Escherichia~phage~pro147 10.026651487794858
Vibrio~phage~VPUSM~8 Escherichia~phage~pro147 3.4184053123259632
Vibrio~phage~vB_VpaM_MAR Escherichia~phage~pro147 9.780900646539514
Yersinia~phage~L-413C Escherichia~phage~pro147 104.62098867836323
Aeromonas~virus~phiO18P Escherichia~phage~pro483 3.3674335125613473
Aurantimonas~phage~AmM-1 Escherichia~phage~pro483 4.760789803489954
Burkholderia~phage~KL3 Escherichia~phage~pro483 30.381217790768762
Burkholderia~phage~KS14 Escherichia~phage~pro483 34.84554594097404
Burkholderia~phage~KS5 Escherichia~phage~pro483 37.67245249986909
Burkholderia~phage~ST79 Escherichia~phage~pro483 33.94131075227441
Burkholderia~virus~phi52237 Escherichia~phage~pro483 28.079606656224872
Burkholderia~virus~phiE122 Escherichia~phage~pro483 27.64151242956621
Burkholderia~virus~phiE202 Escherichia~phage~pro483 30.993306669593803
CD_NODE_1368_length_9273_cov_39.8403 Escherichia~phage~pro483 19.87100504805501
CD_NODE_1383_length_11110_cov_4.58064 Escherichia~phage~pro483 22.17206719012382
CD_NODE_14_length_209824_cov_29.5265_fragment_1 Escherichia~phage~pro483 53.98639906475573
CD_NODE_1598_length_16018_cov_8.95634 Escherichia~phage~pro483 35.54334862386759
CD_NODE_1813_length_10729_cov_12.4656 Escherichia~phage~pro483 19.026256315811803
CD_NODE_199_length_66977_cov_294.689_fragment_1 Escherichia~phage~pro483 107.61426341992417
CD_NODE_224_length_81521_cov_18.2876_fragment_2 Escherichia~phage~pro483 73.60488921476245
CD_NODE_227_length_52938_cov_4.10614_fragment_1 Escherichia~phage~pro483 67.15140626767158
CD_NODE_22_length_242432_cov_57.7013_fragment_1 Escherichia~phage~pro483 89.1271282244685
CD_NODE_2584_length_6019_cov_3.11435 Escherichia~phage~pro483 4.057315573518927
CD_NODE_259_length_74098_cov_9.93438_fragment_1 Escherichia~phage~pro483 98.48797746606472
CD_NODE_267_length_46996_cov_5.51529_fragment_1 Escherichia~phage~pro483 65.32348390098369
CD_NODE_2866_length_6338_cov_16.8833 Escherichia~phage~pro483 1.3340080449001546
CD_NODE_29_length_222256_cov_16.7066_fragment_3 Escherichia~phage~pro483 63.486637021004505
CD_NODE_2_length_720372_cov_89.9643_fragment_1 Escherichia~phage~pro483 57.49204436531587
CD_NODE_331_length_33870_cov_49.2562 Escherichia~phage~pro483 109.12270433221967
CD_NODE_341_length_70814_cov_14.6472_fragment_1 Escherichia~phage~pro483 36.85556070037432
CD_NODE_35_length_228830_cov_9.4942_fragment_2 Escherichia~phage~pro483 108.34459748493911
CD_NODE_384_length_38137_cov_3.12447 Escherichia~phage~pro483 16.069747272239297
CD_NODE_387_length_29878_cov_208.751 Escherichia~phage~pro483 46.92904043486392
CD_NODE_3_length_551608_cov_10.1305_fragment_2 Escherichia~phage~pro483 109.12270433221967
CD_NODE_4089_length_5336_cov_2.3647 Escherichia~phage~pro483 8.669219534049201
CD_NODE_40_length_175387_cov_114.344_fragment_1 Escherichia~phage~pro483 37.39679140962585
CD_NODE_411_length_45522_cov_61.5088_fragment_1 Escherichia~phage~pro483 19.87100504805501
CD_NODE_479_length_38476_cov_82.022_fragment_1 Escherichia~phage~pro483 31.447921067445396
CD_NODE_75_length_92643_cov_192.718_fragment_1 Escherichia~phage~pro483 58.999738251391015
CD_NODE_80_length_124713_cov_51.222_fragment_1 Escherichia~phage~pro483 54.52659542190675
CD_NODE_980_length_8147_cov_3.35875 Escherichia~phage~pro483 15.159195092190703
Enterobacter~phage~Arya Escherichia~phage~pro483 12.294247001999217
Enterobacteria~phage~P88 Escherichia~phage~pro483 59.67173805601404
Enterobacteria~phage~WPhi Escherichia~phage~pro483 106.92509765716379
Enterobacteria~phage~fiAA91-ss Escherichia~phage~pro483 100.6968222585407
Erwinia~phage~ENT90 Escherichia~phage~pro483 61.45115107636827
Escherichia~phage~pro147 Escherichia~phage~pro483 106.92509765716379
Escherichia~phage~vB_EcoM-ep3 Escherichia~phage~pro483 13.248745077052575
Escherichia~phage~vB_EcoM_ECO1230-10 Escherichia~phage~pro483 12.853384263730316
Escherichia~virus~186 Escherichia~phage~pro483 76.66854791586026
Escherichia~virus~P2 Escherichia~phage~pro483 107.61426341992417
Haemophilus~phage~HP1 Escherichia~phage~pro483 1.1146148708004473
Haemophilus~phage~HP2 Escherichia~phage~pro483 1.3428313168968673
Mannheimia~phage~phiMHaA1 Escherichia~phage~pro483 43.589754554211275
Mannheimia~phage~vB_MhM_587AP1 Escherichia~phage~pro483 43.179986419564976
Pasteurella~phage~F108 Escherichia~phage~pro483 3.4184053123259632
Pseudomonas~phage~PPpW-3 Escherichia~phage~pro483 14.75991236107027
Pseudomonas~phage~phi3 Escherichia~phage~pro483 3.8764604164320398
Pseudomonas~phage~phiCTX Escherichia~phage~pro483 37.47761610164575
Ralstonia~phage~RSA1 Escherichia~phage~pro483 43.179986419564976
Ralstonia~phage~RSY1 Escherichia~phage~pro483 43.589754554211275
Salmonella~phage~FSL~SP-004 Escherichia~phage~pro483 105.26440807940962
Salmonella~phage~Fels-2 Escherichia~phage~pro483 57.77523615743565
Salmonella~phage~RE-2010 Escherichia~phage~pro483 57.77523615743565
Salmonella~phage~SEN1 Escherichia~phage~pro483 74.01780488264461
Salmonella~phage~SEN4 Escherichia~phage~pro483 50.78641397146827
Salmonella~phage~SEN5 Escherichia~phage~pro483 50.78641397146827
Salmonella~virus~PsP3 Escherichia~phage~pro483 74.44706526952386
Stenotrophomonas~phage~Smp131 Escherichia~phage~pro483 34.46938503027512
Vibrio~phage~K139 Escherichia~phage~pro483 3.4184053123259632
Vibrio~phage~VHML Escherichia~phage~pro483 10.177828307738004
Vibrio~phage~VP585 Escherichia~phage~pro483 10.113547939852342
Vibrio~phage~VPUSM~8 Escherichia~phage~pro483 3.4706126590711497
Vibrio~phage~vB_VpaM_MAR Escherichia~phage~pro483 9.867776799874722
Yersinia~phage~L-413C Escherichia~phage~pro483 105.26440807940962
Acinetobacter~phage~IME_AB3 Escherichia~phage~slur01 7.461520884818232
Burkholderia~phage~BcepGomr Escherichia~phage~slur01 15.170807658272096
Burkholderia~phage~KL1 Escherichia~phage~slur01 1.2664692459859834
Enterobacteria~phage~9g Escherichia~phage~slur01 78.54877177362903
Enterobacteria~phage~JenK1 Escherichia~phage~slur01 83.77148866013576
Enterobacteria~phage~JenP1 Escherichia~phage~slur01 86.58803738946382
Enterobacteria~phage~JenP2 Escherichia~phage~slur01 86.58803738946382
Escherichia~phage~CAjan Escherichia~phage~slur01 247.90480976488942
Escherichia~phage~Seurat Escherichia~phage~slur01 227.07777221718953
Pseudomonas~phage~73 Escherichia~phage~slur01 1.3918820582213174
Pseudomonas~phage~NP1 Escherichia~phage~slur01 40.17344723259175
Pseudomonas~phage~PaMx42 Escherichia~phage~slur01 1.2262554439373305
Pseudomonas~phage~vB_Pae-Kakheti25 Escherichia~phage~slur01 1.1480398867831854
Pseudomonas~phage~vB_PaeS_SCH_Ab26 Escherichia~phage~slur01 1.3918820582213174
Rhizobium~phage~RHEph06 Escherichia~phage~slur01 16.929996350024528
Rhodobacter~phage~RcTitan Escherichia~phage~slur01 1.0358633367652947
Salmonella~phage~BP63 Escherichia~phage~slur01 10.647435967579245
Stenotrophomonas~phage~vB_SmaS-DLP_2 Escherichia~phage~slur01 1.1480398867831854
Vibrio~phage~VpKK5 Escherichia~phage~slur01 29.056984919039746
Acinetobacter~phage~Ac42 Escherichia~phage~slur02 121.1808703894851
Acinetobacter~phage~Acj61 Escherichia~phage~slur02 112.1813372009144
Acinetobacter~phage~Acj9 Escherichia~phage~slur02 108.2161980728132
Acinetobacter~phage~ZZ1 Escherichia~phage~slur02 123.2683320122017
Acinetobacter~virus~133 Escherichia~phage~slur02 114.21692726883417
Aeromonas~phage~Aes012 Escherichia~phage~slur02 27.829713764866714
Aeromonas~phage~Aes508 Escherichia~phage~slur02 23.42806078441716
Aeromonas~phage~CC2 Escherichia~phage~slur02 32.14231442639021
Aeromonas~phage~PX29 Escherichia~phage~slur02 34.75542788303593
Aeromonas~phage~phiAS4 Escherichia~phage~slur02 26.41189383929355
Aeromonas~phage~phiAS5 Escherichia~phage~slur02 29.432820793916196
Aeromonas~virus~25 Escherichia~phage~slur02 26.24901541068574
Aeromonas~virus~31 Escherichia~phage~slur02 25.99205443899483
Aeromonas~virus~44RR2 Escherichia~phage~slur02 25.74069096470193
Aeromonas~virus~65 Escherichia~phage~slur02 24.51103578506702
Aeromonas~virus~Aeh1 Escherichia~phage~slur02 35.304232904205456
Citrobacter~phage~IME-CF2 Escherichia~phage~slur02 2.7781683713425602
Citrobacter~phage~Margaery Escherichia~phage~slur02 4.82665080820031
Citrobacter~phage~Merlin Escherichia~phage~slur02 190.07850761830585
Citrobacter~phage~Miller Escherichia~phage~slur02 4.889695950719806
Citrobacter~phage~Moon Escherichia~phage~slur02 183.7450051925087
Citrobacter~phage~vB_CfrM_CfP1 Escherichia~phage~slur02 4.974923172413157
Cronobacter~phage~S13 Escherichia~phage~slur02 39.858144613424116
Cronobacter~phage~vB_CsaM_GAP161 Escherichia~phage~slur02 4.932140774711956
Edwardsiella~phage~PEi20 Escherichia~phage~slur02 147.91370983097568
Enterobacter~phage~CC31 Escherichia~phage~slur02 180.17501603440664
Enterobacter~phage~PG7 Escherichia~phage~slur02 186.9581851359174
Enterobacteria~phage~Bp7 Escherichia~phage~slur02 178.567961647714
Enterobacteria~phage~GEC-3S Escherichia~phage~slur02 49.83164205264557
Enterobacteria~phage~IME08 Escherichia~phage~slur02 211.35901800710343
Enterobacteria~phage~JS10 Escherichia~phage~slur02 213.5206061629555
Enterobacteria~phage~Phi1 Escherichia~phage~slur02 49.90365673458484
Enterobacteria~phage~RB14 Escherichia~phage~slur02 300.0
Enterobacteria~phage~RB16 Escherichia~phage~slur02 2.6477254715802827
Enterobacteria~phage~RB27 Escherichia~phage~slur02 300.0
Enterobacteria~phage~RB3 Escherichia~phage~slur02 300.0
Enterobacteria~phage~RB32 Escherichia~phage~slur02 300.0
Enterobacteria~phage~RB43 Escherichia~phage~slur02 3.4036143773721035
Enterobacteria~phage~RB49 Escherichia~phage~slur02 47.90116674817022
Enterobacteria~phage~RB51 Escherichia~phage~slur02 300.0
Enterobacteria~phage~RB68 Escherichia~phage~slur02 300.0
Enterobacteria~phage~RB69 Escherichia~phage~slur02 300.0
Enterobacteria~phage~T4 Escherichia~phage~slur02 300.0
Enterobacteria~phage~vB_EcoM_VR5 Escherichia~phage~slur02 206.91806092912802
Escherichia~phage~APCEc01 Escherichia~phage~slur02 300.0
Escherichia~phage~AR1 Escherichia~phage~slur02 300.0
Escherichia~phage~Av-05 Escherichia~phage~slur02 7.924138379979888
Escherichia~phage~ECML-134 Escherichia~phage~slur02 300.0
Escherichia~phage~HX01 Escherichia~phage~slur02 300.0
Escherichia~phage~HY01 Escherichia~phage~slur02 300.0
Escherichia~phage~HY03 Escherichia~phage~slur02 300.0
Escherichia~phage~JS98 Escherichia~phage~slur02 221.08661408071953
Escherichia~phage~JSE Escherichia~phage~slur02 53.45474951875838
Escherichia~phage~Lw1 Escherichia~phage~slur02 2.59295074506107
Escherichia~phage~MX01 Escherichia~phage~slur02 200.43946121602679
Escherichia~phage~QL01 Escherichia~phage~slur02 213.66601404847364
Escherichia~phage~UFV-AREG1 Escherichia~phage~slur02 300.0
Escherichia~phage~WG01 Escherichia~phage~slur02 203.9019410278226
Escherichia~phage~ime09 Escherichia~phage~slur02 300.0
Escherichia~phage~slur07 Escherichia~phage~slur02 300.0
Escherichia~phage~slur14 Escherichia~phage~slur02 300.0
Escherichia~phage~vB_EcoM-UFV13 Escherichia~phage~slur02 300.0
Escherichia~phage~vB_EcoM_112 Escherichia~phage~slur02 300.0
Escherichia~phage~vB_EcoM_ACG-C40 Escherichia~phage~slur02 300.0
Escherichia~phage~vB_EcoM_JS09 Escherichia~phage~slur02 300.0
Escherichia~phage~vB_EcoM_PhAPEC2 Escherichia~phage~slur02 300.0
Escherichia~phage~vB_EcoM_VR20 Escherichia~phage~slur02 211.10225619481238
Escherichia~phage~vB_EcoM_VR25 Escherichia~phage~slur02 207.01448984019194
Escherichia~phage~vB_EcoM_VR26 Escherichia~phage~slur02 204.93259533625806
Escherichia~phage~vB_EcoM_VR7 Escherichia~phage~slur02 201.99548425211205
Escherichia~phage~wV7 Escherichia~phage~slur02 300.0
Klebsiella~phage~JD18 Escherichia~phage~slur02 182.82678988634666
Klebsiella~phage~KP15 Escherichia~phage~slur02 6.574675858065965
Klebsiella~phage~KP27 Escherichia~phage~slur02 7.415481663631517
Klebsiella~phage~Matisse Escherichia~phage~slur02 7.318077372444415
Klebsiella~phage~PKO111 Escherichia~phage~slur02 180.43307044773672
Klebsiella~phage~vB_KpnM_KpV477 Escherichia~phage~slur02 180.98721296686995
Morganella~phage~vB_MmoM_MP1 Escherichia~phage~slur02 107.91456681807351
Pectobacterium~bacteriophage~PM2 Escherichia~phage~slur02 154.1426241820039
Proteus~phage~vB_PmiM_Pm5461 Escherichia~phage~slur02 101.32111820650984
Salmonella~phage~STML-198 Escherichia~phage~slur02 203.07653061621502
Salmonella~phage~STP4-a Escherichia~phage~slur02 220.2768772256637
Salmonella~phage~vB_SenMS16 Escherichia~phage~slur02 205.06921339557402
Salmonella~phage~vB_SnwM_CGG4-1 Escherichia~phage~slur02 207.2454185962569
Serratia~phage~PS2 Escherichia~phage~slur02 116.03740262790858
Shigella~phage~SHBML-50-1 Escherichia~phage~slur02 300.0
Shigella~phage~SHFML-11 Escherichia~phage~slur02 300.0
Shigella~phage~SHFML-26 Escherichia~phage~slur02 300.0
Shigella~phage~SHSML-52-1 Escherichia~phage~slur02 300.0
Shigella~phage~SP18 Escherichia~phage~slur02 209.01276195931317
Shigella~phage~Shf125875 Escherichia~phage~slur02 300.0
Shigella~phage~Shfl2 Escherichia~phage~slur02 300.0
Shigella~phage~pSs-1 Escherichia~phage~slur02 300.0
Stenotrophomonas~phage~IME13 Escherichia~phage~slur02 28.39884078947271
Vibrio~phage~KVP40 Escherichia~phage~slur02 23.500111731421217
Vibrio~phage~VH7D Escherichia~phage~slur02 16.745871674576602
Vibrio~phage~ValKK3 Escherichia~phage~slur02 18.979017640630886
Vibrio~phage~nt-1 Escherichia~phage~slur02 19.911004684362783
Yersinia~phage~PST Escherichia~phage~slur02 300.0
Yersinia~phage~phiD1 Escherichia~phage~slur02 300.0
Yersinia~phage~phiR1-RT Escherichia~phage~slur02 122.34309197295313
Yersinia~phage~vB_YenM_TG1 Escherichia~phage~slur02 117.89847764465556
Cronobacter~phage~phiES15 Escherichia~phage~slur05 14.451017694846158
Edwardsiella~phage~eiAU-183 Escherichia~phage~slur05 61.7995020716475
Enterobacter~phage~phiEap-2 Escherichia~phage~slur05 16.14639441719049
Escherichia~phage~EK99P-1 Escherichia~phage~slur05 160.3869562257108
Escherichia~phage~Envy Escherichia~phage~slur05 160.3869562257108
Escherichia~phage~Gluttony Escherichia~phage~slur05 161.17931429924246
Escherichia~phage~HK578 Escherichia~phage~slur05 152.52701709249948
Escherichia~phage~HK639 Escherichia~phage~slur05 8.007868034963181
Escherichia~phage~K1-dep(1) Escherichia~phage~slur05 14.638059768039955
Escherichia~phage~K1-dep(4) Escherichia~phage~slur05 14.451017694846158
Escherichia~phage~YD-2008.s Escherichia~phage~slur05 155.6763481081109
Escherichia~virus~JL1 Escherichia~phage~slur05 162.01036800926653
Escherichia~virus~SSL2009a Escherichia~phage~slur05 152.33195539484024
Salmonella~phage~BPS11Q3 Escherichia~phage~slur05 10.957928055548475
Salmonella~phage~Ent1 Escherichia~phage~slur05 11.154662050355945
Salmonella~phage~FSL~SP-031 Escherichia~phage~slur05 13.853813246012365
Salmonella~phage~Jersey Escherichia~phage~slur05 10.710264658424187
Salmonella~phage~LSPA1 Escherichia~phage~slur05 8.996171223154441
Salmonella~phage~MA12 Escherichia~phage~slur05 11.361930040773814
Salmonella~phage~SE2 Escherichia~phage~slur05 8.810448741327928
Salmonella~phage~SETP13 Escherichia~phage~slur05 10.710264658424187
Salmonella~phage~SETP3 Escherichia~phage~slur05 11.087967062239116
Salmonella~phage~SETP7 Escherichia~phage~slur05 10.832115780210561
Salmonella~phage~SS3e Escherichia~phage~slur05 8.996171223154441
Salmonella~phage~f18SE Escherichia~phage~slur05 9.329886850327927
Salmonella~phage~vB_SenS-Ent2 Escherichia~phage~slur05 11.291600763363313
Salmonella~phage~vB_SenS-Ent3 Escherichia~phage~slur05 11.022401580661647
Shigella~phage~EP23 Escherichia~phage~slur05 159.82248164998654
Sodalis~phage~SO1 Escherichia~phage~slur05 153.30512355605637
Acinetobacter~phage~Ac42 Escherichia~phage~slur07 121.1808703894851
Acinetobacter~phage~Acj61 Escherichia~phage~slur07 107.7603701767169
Acinetobacter~phage~Acj9 Escherichia~phage~slur07 103.87585867942278
Acinetobacter~phage~ZZ1 Escherichia~phage~slur07 118.79509274903856
Acinetobacter~virus~133 Escherichia~phage~slur07 114.21692726883417
Aeromonas~phage~Aes012 Escherichia~phage~slur07 32.836864734159526
Aeromonas~phage~Aes508 Escherichia~phage~slur07 26.67242263738392
Aeromonas~phage~CC2 Escherichia~phage~slur07 30.649818773358934
Aeromonas~phage~PX29 Escherichia~phage~slur07 34.75542788303593
Aeromonas~phage~phiAS4 Escherichia~phage~slur07 28.00948360252163
Aeromonas~phage~phiAS5 Escherichia~phage~slur07 32.55145950162827
Aeromonas~virus~25 Escherichia~phage~slur07 31.20797824876664
Aeromonas~virus~31 Escherichia~phage~slur07 27.616583256492557
Aeromonas~virus~44RR2 Escherichia~phage~slur07 27.35539641739781
Aeromonas~virus~65 Escherichia~phage~slur07 24.51103578506702
Aeromonas~virus~Aeh1 Escherichia~phage~slur07 36.904398566106934
Citrobacter~phage~IME-CF2 Escherichia~phage~slur07 3.9684651356506473
Citrobacter~phage~Margaery Escherichia~phage~slur07 6.056778584064474
Citrobacter~phage~Merlin Escherichia~phage~slur07 185.21431173198727
Citrobacter~phage~Miller Escherichia~phage~slur07 6.124745655102958
Citrobacter~phage~Moon Escherichia~phage~slur07 178.91232414107742
Citrobacter~phage~vB_CfrM_CfP1 Escherichia~phage~slur07 6.216623619135924
Cronobacter~phage~S13 Escherichia~phage~slur07 39.858144613424116
Cronobacter~phage~vB_CsaM_GAP161 Escherichia~phage~slur07 7.44007214107321
Edwardsiella~phage~PEi20 Escherichia~phage~slur07 143.3683143314436
Enterobacter~phage~CC31 Escherichia~phage~slur07 172.8880059522495
Enterobacter~phage~PG7 Escherichia~phage~slur07 179.66810750668432
Enterobacteria~phage~Bp7 Escherichia~phage~slur07 176.1072890435057
Enterobacteria~phage~GEC-3S Escherichia~phage~slur07 49.83164205264557
Enterobacteria~phage~IME08 Escherichia~phage~slur07 198.43011145382897
Enterobacteria~phage~JS10 Escherichia~phage~slur07 205.7835897285011
Enterobacteria~phage~Phi1 Escherichia~phage~slur07 51.71029143616883
Enterobacteria~phage~RB14 Escherichia~phage~slur07 300.0
Enterobacteria~phage~RB16 Escherichia~phage~slur07 3.8261017266289903
Enterobacteria~phage~RB27 Escherichia~phage~slur07 300.0
Enterobacteria~phage~RB3 Escherichia~phage~slur07 300.0
Enterobacteria~phage~RB32 Escherichia~phage~slur07 300.0
Enterobacteria~phage~RB43 Escherichia~phage~slur07 4.581634922504025
Enterobacteria~phage~RB49 Escherichia~phage~slur07 47.90116674817022
Enterobacteria~phage~RB51 Escherichia~phage~slur07 300.0
Enterobacteria~phage~RB68 Escherichia~phage~slur07 300.0
Enterobacteria~phage~RB69 Escherichia~phage~slur07 300.0
Enterobacteria~phage~T4 Escherichia~phage~slur07 300.0
Enterobacteria~phage~vB_EcoM_VR5 Escherichia~phage~slur07 191.74319706264953
Escherichia~phage~APCEc01 Escherichia~phage~slur07 300.0
Escherichia~phage~AR1 Escherichia~phage~slur07 300.0
Escherichia~phage~Av-05 Escherichia~phage~slur07 9.320854242527389
Escherichia~phage~ECML-134 Escherichia~phage~slur07 300.0
Escherichia~phage~HX01 Escherichia~phage~slur07 300.0
Escherichia~phage~HY01 Escherichia~phage~slur07 300.0
Escherichia~phage~HY03 Escherichia~phage~slur07 300.0
Escherichia~phage~JS98 Escherichia~phage~slur07 210.68703789756879
Escherichia~phage~JSE Escherichia~phage~slur07 53.45474951875838
Escherichia~phage~Lw1 Escherichia~phage~slur07 4.974923172413157
Escherichia~phage~MX01 Escherichia~phage~slur07 195.37259882063108
Escherichia~phage~QL01 Escherichia~phage~slur07 205.98470068428804
Escherichia~phage~UFV-AREG1 Escherichia~phage~slur07 300.0
Escherichia~phage~WG01 Escherichia~phage~slur07 193.8069240359286
Escherichia~phage~ime09 Escherichia~phage~slur07 300.0
Escherichia~phage~slur02 Escherichia~phage~slur07 300.0
Escherichia~phage~slur14 Escherichia~phage~slur07 300.0
Escherichia~phage~vB_EcoM-UFV13 Escherichia~phage~slur07 300.0
Escherichia~phage~vB_EcoM_112 Escherichia~phage~slur07 300.0
Escherichia~phage~vB_EcoM_ACG-C40 Escherichia~phage~slur07 300.0
Escherichia~phage~vB_EcoM_JS09 Escherichia~phage~slur07 300.0
Escherichia~phage~vB_EcoM_PhAPEC2 Escherichia~phage~slur07 300.0
Escherichia~phage~vB_EcoM_VR20 Escherichia~phage~slur07 206.0300931669325
Escherichia~phage~vB_EcoM_VR25 Escherichia~phage~slur07 204.50045455822965
Escherichia~phage~vB_EcoM_VR26 Escherichia~phage~slur07 192.474232266198
Escherichia~phage~vB_EcoM_VR7 Escherichia~phage~slur07 194.53497278852188
Escherichia~phage~wV7 Escherichia~phage~slur07 300.0
Klebsiella~phage~JD18 Escherichia~phage~slur07 170.66947769899772
Klebsiella~phage~KP15 Escherichia~phage~slur07 7.8736046836958
Klebsiella~phage~KP27 Escherichia~phage~slur07 8.712934679348209
Klebsiella~phage~Matisse Escherichia~phage~slur07 8.608898766138758
Klebsiella~phage~PKO111 Escherichia~phage~slur07 175.23152275825942
Klebsiella~phage~vB_KpnM_KpV477 Escherichia~phage~slur07 176.09992490153954
Morganella~phage~vB_MmoM_MP1 Escherichia~phage~slur07 112.23604394938236
Pectobacterium~bacteriophage~PM2 Escherichia~phage~slur07 154.1426241820039
Proteus~phage~vB_PmiM_Pm5461 Escherichia~phage~slur07 101.32111820650984
Salmonella~phage~STML-198 Escherichia~phage~slur07 192.85472627671993
Salmonella~phage~STP4-a Escherichia~phage~slur07 204.66802838877535
Salmonella~phage~vB_SenMS16 Escherichia~phage~slur07 192.40606209705945
Salmonella~phage~vB_SnwM_CGG4-1 Escherichia~phage~slur07 191.9253426979011
Serratia~phage~PS2 Escherichia~phage~slur07 116.03740262790858
Shigella~phage~SHBML-50-1 Escherichia~phage~slur07 300.0
Shigella~phage~SHFML-11 Escherichia~phage~slur07 300.0
Shigella~phage~SHFML-26 Escherichia~phage~slur07 300.0
Shigella~phage~SHSML-52-1 Escherichia~phage~slur07 300.0
Shigella~phage~SP18 Escherichia~phage~slur07 201.43048590091462
Shigella~phage~Shf125875 Escherichia~phage~slur07 300.0
Shigella~phage~Shfl2 Escherichia~phage~slur07 300.0
Shigella~phage~pSs-1 Escherichia~phage~slur07 300.0
Stenotrophomonas~phage~IME13 Escherichia~phage~slur07 31.957213670935563
Vibrio~phage~KVP40 Escherichia~phage~slur07 24.951811742753364
Vibrio~phage~VH7D Escherichia~phage~slur07 18.15757786806168
Vibrio~phage~ValKK3 Escherichia~phage~slur07 21.77222729350921
Vibrio~phage~nt-1 Escherichia~phage~slur07 22.704708329858427
Yersinia~phage~PST Escherichia~phage~slur07 300.0
Yersinia~phage~phiD1 Escherichia~phage~slur07 300.0
Yersinia~phage~phiR1-RT Escherichia~phage~slur07 129.08636577910022
Yersinia~phage~vB_YenM_TG1 Escherichia~phage~slur07 126.82848610246951
Escherichia~phage~vB_EcoS_FFH1 Escherichia~phage~slur09 300.0
Escherichia~virus~AKFV33 Escherichia~phage~slur09 300.0
Escherichia~virus~DT57C Escherichia~phage~slur09 300.0
Escherichia~virus~EPS7 Escherichia~phage~slur09 300.0
Escherichia~virus~T5 Escherichia~phage~slur09 300.0
Pectobacterium~phage~My1 Escherichia~phage~slur09 186.61281899306388
Salmonella~phage~100268_sal2 Escherichia~phage~slur09 300.0
Salmonella~phage~118970_sal2 Escherichia~phage~slur09 300.0
Salmonella~phage~NR01 Escherichia~phage~slur09 296.61853983166503
Salmonella~phage~Shivani Escherichia~phage~slur09 300.0
Salmonella~virus~SPC35 Escherichia~phage~slur09 300.0
Salmonella~virus~Stitch Escherichia~phage~slur09 300.0
Shigella~phage~SHSML-45 Escherichia~phage~slur09 287.5701832318184
Vibrio~phage~pVp-1 Escherichia~phage~slur09 74.51652947825275
Vibrio~phage~phi~3 Escherichia~phage~slur09 74.6587018046348
Yersinia~phage~phiR201 Escherichia~phage~slur09 278.9929476161175
Acinetobacter~phage~Ac42 Escherichia~phage~slur14 115.87970666676233
Acinetobacter~phage~Acj61 Escherichia~phage~slur14 104.80133819413922
Acinetobacter~phage~Acj9 Escherichia~phage~slur14 103.11138772235606
Acinetobacter~phage~ZZ1 Escherichia~phage~slur14 117.93788683204565
Acinetobacter~virus~133 Escherichia~phage~slur14 111.2021117069353
Aeromonas~phage~Aes012 Escherichia~phage~slur14 29.180369589627535
Aeromonas~phage~Aes508 Escherichia~phage~slur14 24.772171104629
Aeromonas~phage~CC2 Escherichia~phage~slur14 30.28926000380748
Aeromonas~phage~PX29 Escherichia~phage~slur14 34.391617827158676
Aeromonas~phage~phiAS4 Escherichia~phage~slur14 27.709967851893754
Aeromonas~phage~phiAS5 Escherichia~phage~slur14 30.64312044003857
Aeromonas~virus~25 Escherichia~phage~slur14 27.593995833590323
Aeromonas~virus~31 Escherichia~phage~slur14 27.32715128653057
Aeromonas~virus~44RR2 Escherichia~phage~slur14 27.06613068764703
Aeromonas~virus~65 Escherichia~phage~slur14 22.802280816954813
Aeromonas~virus~Aeh1 Escherichia~phage~slur14 34.92995051874341
Citrobacter~phage~IME-CF2 Escherichia~phage~slur14 5.063033351242177
Citrobacter~phage~Margaery Escherichia~phage~slur14 7.167108549198129
Citrobacter~phage~Merlin Escherichia~phage~slur14 183.88654673992968
Citrobacter~phage~Miller Escherichia~phage~slur14 7.23992213161456
Citrobacter~phage~Moon Escherichia~phage~slur14 177.6324546738034
Citrobacter~phage~vB_CfrM_CfP1 Escherichia~phage~slur14 7.338350944467696
Cronobacter~phage~S13 Escherichia~phage~slur14 37.77234243597625
Cronobacter~phage~vB_CsaM_GAP161 Escherichia~phage~slur14 7.288942141866662
Edwardsiella~phage~PEi20 Escherichia~phage~slur14 149.10443828335642
Enterobacter~phage~CC31 Escherichia~phage~slur14 178.9103263122018
Enterobacter~phage~PG7 Escherichia~phage~slur14 185.6301130491599
Enterobacteria~phage~Bp7 Escherichia~phage~slur14 177.33409766778115
Enterobacteria~phage~GEC-3S Escherichia~phage~slur14 49.38654177928198
Enterobacteria~phage~IME08 Escherichia~phage~slur14 204.76325702095573
Enterobacteria~phage~JS10 Escherichia~phage~slur14 209.48730968247776
Enterobacteria~phage~Phi1 Escherichia~phage~slur14 49.45852281247334
Enterobacteria~phage~RB14 Escherichia~phage~slur14 300.0
Enterobacteria~phage~RB16 Escherichia~phage~slur14 4.908916583893736
Enterobacteria~phage~RB27 Escherichia~phage~slur14 300.0
Enterobacteria~phage~RB3 Escherichia~phage~slur14 300.0
Enterobacteria~phage~RB32 Escherichia~phage~slur14 300.0
Enterobacteria~phage~RB43 Escherichia~phage~slur14 5.652286375284597
Enterobacteria~phage~RB49 Escherichia~phage~slur14 47.467642762375384
Enterobacteria~phage~RB51 Escherichia~phage~slur14 300.0
Enterobacteria~phage~RB68 Escherichia~phage~slur14 300.0
Enterobacteria~phage~RB69 Escherichia~phage~slur14 300.0
Enterobacteria~phage~T4 Escherichia~phage~slur14 300.0
Enterobacteria~phage~vB_EcoM_VR5 Escherichia~phage~slur14 200.4278233256308
Escherichia~phage~APCEc01 Escherichia~phage~slur14 300.0
Escherichia~phage~AR1 Escherichia~phage~slur14 300.0
Escherichia~phage~Av-05 Escherichia~phage~slur14 10.584177559201002
Escherichia~phage~ECML-134 Escherichia~phage~slur14 300.0
Escherichia~phage~HX01 Escherichia~phage~slur14 300.0
Escherichia~phage~HY01 Escherichia~phage~slur14 300.0
Escherichia~phage~HY03 Escherichia~phage~slur14 300.0
Escherichia~phage~JS98 Escherichia~phage~slur14 216.97650516636014
Escherichia~phage~JSE Escherichia~phage~slur14 51.1797515367397
Escherichia~phage~Lw1 Escherichia~phage~slur14 4.8441946006690335
Escherichia~phage~MX01 Escherichia~phage~slur14 199.0614678243777
Escherichia~phage~QL01 Escherichia~phage~slur14 209.63484573088945
Escherichia~phage~UFV-AREG1 Escherichia~phage~slur14 300.0
Escherichia~phage~WG01 Escherichia~phage~slur14 199.96985557099345
Escherichia~phage~ime09 Escherichia~phage~slur14 300.0
Escherichia~phage~slur02 Escherichia~phage~slur14 300.0
Escherichia~phage~slur07 Escherichia~phage~slur14 300.0
Escherichia~phage~vB_EcoM-UFV13 Escherichia~phage~slur14 300.0
Escherichia~phage~vB_EcoM_112 Escherichia~phage~slur14 300.0
Escherichia~phage~vB_EcoM_ACG-C40 Escherichia~phage~slur14 300.0
Escherichia~phage~vB_EcoM_JS09 Escherichia~phage~slur14 300.0
Escherichia~phage~vB_EcoM_PhAPEC2 Escherichia~phage~slur14 300.0
Escherichia~phage~vB_EcoM_VR20 Escherichia~phage~slur14 207.10057701551335
Escherichia~phage~vB_EcoM_VR25 Escherichia~phage~slur14 205.5537140970295
Escherichia~phage~vB_EcoM_VR26 Escherichia~phage~slur14 193.5705715294418
Escherichia~phage~vB_EcoM_VR7 Escherichia~phage~slur14 200.56851206251227
Escherichia~phage~wV7 Escherichia~phage~slur14 300.0
Klebsiella~phage~JD18 Escherichia~phage~slur14 174.2710314952173
Klebsiella~phage~KP15 Escherichia~phage~slur14 9.040239977654103
Klebsiella~phage~KP27 Escherichia~phage~slur14 9.866733130717119
Klebsiella~phage~Matisse Escherichia~phage~slur14 9.756167754272187
Klebsiella~phage~PKO111 Escherichia~phage~slur14 174.10254432809873
Klebsiella~phage~vB_KpnM_KpV477 Escherichia~phage~slur14 174.8664700328546
Morganella~phage~vB_MmoM_MP1 Escherichia~phage~slur14 109.25362772644282
Pectobacterium~bacteriophage~PM2 Escherichia~phage~slur14 155.34325325905635
Proteus~phage~vB_PmiM_Pm5461 Escherichia~phage~slur14 102.70374076326799
Salmonella~phage~STML-198 Escherichia~phage~slur14 186.5206464005124
Salmonella~phage~STP4-a Escherichia~phage~slur14 203.27326831828913
Salmonella~phage~vB_SenMS16 Escherichia~phage~slur14 191.07710304517892
Salmonella~phage~vB_SnwM_CGG4-1 Escherichia~phage~slur14 193.12538380077055
Serratia~phage~PS2 Escherichia~phage~slur14 113.01667044491725
Shigella~phage~SHBML-50-1 Escherichia~phage~slur14 300.0
Shigella~phage~SHFML-11 Escherichia~phage~slur14 300.0
Shigella~phage~SHFML-26 Escherichia~phage~slur14 300.0
Shigella~phage~SHSML-52-1 Escherichia~phage~slur14 300.0
Shigella~phage~SP18 Escherichia~phage~slur14 207.55167899289313
Shigella~phage~Shf125875 Escherichia~phage~slur14 300.0
Shigella~phage~Shfl2 Escherichia~phage~slur14 300.0
Shigella~phage~pSs-1 Escherichia~phage~slur14 300.0
Stenotrophomonas~phage~IME13 Escherichia~phage~slur14 29.887176931068804
Vibrio~phage~KVP40 Escherichia~phage~slur14 24.645035784128297
Vibrio~phage~VH7D Escherichia~phage~slur14 17.9138668898808
Vibrio~phage~ValKK3 Escherichia~phage~slur14 20.092671026956882
Vibrio~phage~nt-1 Escherichia~phage~slur14 21.01484876519839
Yersinia~phage~PST Escherichia~phage~slur14 300.0
Yersinia~phage~phiD1 Escherichia~phage~slur14 300.0
Yersinia~phage~phiR1-RT Escherichia~phage~slur14 123.68289402273582
Yersinia~phage~vB_YenM_TG1 Escherichia~phage~slur14 119.24512696017548
Cronobacter~phage~CR3 Escherichia~phage~slur16 53.95526257240635
Cronobacter~phage~CR8 Escherichia~phage~slur16 53.662218793218116
Cronobacter~phage~CR9 Escherichia~phage~slur16 52.81105681945203
Cronobacter~phage~PBES~02 Escherichia~phage~slur16 53.58970774306929
Cronobacter~phage~vB_CsaM_GAP31 Escherichia~phage~slur16 108.48074003532395
Enterobacteria~phage~phi92 Escherichia~phage~slur16 49.1059158495048
Escherichia~phage~4MG Escherichia~phage~slur16 112.7837349123768
Escherichia~phage~Av-05 Escherichia~phage~slur16 67.05619507033259
Escherichia~phage~FFH2 Escherichia~phage~slur16 300.0
Escherichia~phage~FV3 Escherichia~phage~slur16 300.0
Escherichia~phage~JES2013 Escherichia~phage~slur16 300.0
Escherichia~phage~V5 Escherichia~phage~slur16 300.0
Escherichia~phage~phAPEC8 Escherichia~phage~slur16 36.880122339467704
Klebsiella~phage~vB_KpnM_KB57 Escherichia~phage~slur16 113.99161371572069
Pectobacterium~phage~phiTE Escherichia~phage~slur16 55.741091793718795
Pseudoalteromonas~phage~H101 Escherichia~phage~slur16 2.1637837991241637
Salmonella~phage~19 Escherichia~phage~slur16 16.448159121357413
Salmonella~phage~7-11 Escherichia~phage~slur16 1.1021835074720414
Salmonella~phage~PVP-SE1 Escherichia~phage~slur16 123.58411473282588
Salmonella~phage~SSE121 Escherichia~phage~slur16 123.89216265687516
Shewanella~sp.~phage~1/4 Escherichia~phage~slur16 2.0369408912764913
Vibrio~phage~11895-B1 Escherichia~phage~slur16 4.163172848107343
Vibrio~phage~ICP1 Escherichia~phage~slur16 7.465293398636633
Vibrio~phage~PWH3a-P1 Escherichia~phage~slur16 8.096072661715635
Vibrio~phage~eugene~12A10 Escherichia~phage~slur16 4.299961283982285
Vibrio~phage~qdvp001 Escherichia~phage~slur16 4.8116708892323645
Acinetobacter~phage~Ac42 Escherichia~phage~vB_EcoM-UFV13 116.43972956081659
Acinetobacter~phage~Acj61 Escherichia~phage~vB_EcoM-UFV13 107.49878804448336
Acinetobacter~phage~Acj9 Escherichia~phage~vB_EcoM-UFV13 105.77921164009051
Acinetobacter~phage~ZZ1 Escherichia~phage~vB_EcoM-UFV13 120.73371934487658
Acinetobacter~virus~133 Escherichia~phage~vB_EcoM-UFV13 111.74436359932868
Aeromonas~phage~Aes012 Escherichia~phage~vB_EcoM-UFV13 29.379858518960706
Aeromonas~phage~Aes508 Escherichia~phage~vB_EcoM-UFV13 24.950274392686897
Aeromonas~phage~CC2 Escherichia~phage~vB_EcoM-UFV13 32.017363652065505
Aeromonas~phage~PX29 Escherichia~phage~vB_EcoM-UFV13 34.63316127060171
Aeromonas~phage~phiAS4 Escherichia~phage~vB_EcoM-UFV13 27.908835363078342
Aeromonas~phage~phiAS5 Escherichia~phage~vB_EcoM-UFV13 29.32190764369283
Aeromonas~virus~25 Escherichia~phage~vB_EcoM-UFV13 27.786281898991096
Aeromonas~virus~31 Escherichia~phage~vB_EcoM-UFV13 27.51932652741669
Aeromonas~virus~44RR2 Escherichia~phage~vB_EcoM-UFV13 27.25819510097541
Aeromonas~virus~65 Escherichia~phage~vB_EcoM-UFV13 24.404872853144752
Aeromonas~virus~Aeh1 Escherichia~phage~vB_EcoM-UFV13 35.17844341759228
Citrobacter~phage~IME-CF2 Escherichia~phage~vB_EcoM-UFV13 3.927843643558556
Citrobacter~phage~Margaery Escherichia~phage~vB_EcoM-UFV13 6.009492959663668
Citrobacter~phage~Merlin Escherichia~phage~vB_EcoM-UFV13 192.0606010013257
Citrobacter~phage~Miller Escherichia~phage~vB_EcoM-UFV13 6.077427948310201
Citrobacter~phage~Moon Escherichia~phage~vB_EcoM-UFV13 183.3034745383731
Citrobacter~phage~vB_CfrM_CfP1 Escherichia~phage~vB_EcoM-UFV13 6.169263133589408
Cronobacter~phage~S13 Escherichia~phage~vB_EcoM-UFV13 39.731416398426546
Cronobacter~phage~vB_CsaM_GAP161 Escherichia~phage~vB_EcoM-UFV13 6.123163998021137
Edwardsiella~phage~PEi20 Escherichia~phage~vB_EcoM-UFV13 143.01445431355842
Enterobacter~phage~CC31 Escherichia~phage~vB_EcoM-UFV13 182.19168155593533
Enterobacter~phage~PG7 Escherichia~phage~vB_EcoM-UFV13 186.5111690524055
Enterobacteria~phage~Bp7 Escherichia~phage~vB_EcoM-UFV13 183.09220328004477
Enterobacteria~phage~GEC-3S Escherichia~phage~vB_EcoM-UFV13 51.48293044715759
Enterobacteria~phage~IME08 Escherichia~phage~vB_EcoM-UFV13 216.10658378405822
Enterobacteria~phage~JS10 Escherichia~phage~vB_EcoM-UFV13 215.62075558305062
Enterobacteria~phage~Phi1 Escherichia~phage~vB_EcoM-UFV13 51.55679878441632
Enterobacteria~phage~RB14 Escherichia~phage~vB_EcoM-UFV13 300.0
Enterobacteria~phage~RB16 Escherichia~phage~vB_EcoM-UFV13 3.785554232074227
Enterobacteria~phage~RB27 Escherichia~phage~vB_EcoM-UFV13 300.0
Enterobacteria~phage~RB3 Escherichia~phage~vB_EcoM-UFV13 300.0
Enterobacteria~phage~RB32 Escherichia~phage~vB_EcoM-UFV13 300.0
Enterobacteria~phage~RB43 Escherichia~phage~vB_EcoM-UFV13 4.537906686744708
Enterobacteria~phage~RB49 Escherichia~phage~vB_EcoM-UFV13 49.53889989485369
Enterobacteria~phage~RB51 Escherichia~phage~vB_EcoM-UFV13 300.0
Enterobacteria~phage~RB68 Escherichia~phage~vB_EcoM-UFV13 300.0
Enterobacteria~phage~RB69 Escherichia~phage~vB_EcoM-UFV13 300.0
Enterobacteria~phage~T4 Escherichia~phage~vB_EcoM-UFV13 300.0
Enterobacteria~phage~vB_EcoM_VR5 Escherichia~phage~vB_EcoM-UFV13 206.43741100769367
Escherichia~phage~APCEc01 Escherichia~phage~vB_EcoM-UFV13 300.0
Escherichia~phage~AR1 Escherichia~phage~vB_EcoM-UFV13 300.0
Escherichia~phage~Av-05 Escherichia~phage~vB_EcoM-UFV13 12.144910303280124
Escherichia~phage~ECML-134 Escherichia~phage~vB_EcoM-UFV13 300.0
Escherichia~phage~HX01 Escherichia~phage~vB_EcoM-UFV13 300.0
Escherichia~phage~HY01 Escherichia~phage~vB_EcoM-UFV13 300.0
Escherichia~phage~HY03 Escherichia~phage~vB_EcoM-UFV13 300.0
Escherichia~phage~JS98 Escherichia~phage~vB_EcoM-UFV13 223.1949003114731
Escherichia~phage~JSE Escherichia~phage~vB_EcoM-UFV13 53.29736315539965
Escherichia~phage~Lw1 Escherichia~phage~vB_EcoM-UFV13 3.7258013913371846
Escherichia~phage~MX01 Escherichia~phage~vB_EcoM-UFV13 202.51768100386445
Escherichia~phage~QL01 Escherichia~phage~vB_EcoM-UFV13 218.32419052734
Escherichia~phage~UFV-AREG1 Escherichia~phage~vB_EcoM-UFV13 300.0
Escherichia~phage~WG01 Escherichia~phage~vB_EcoM-UFV13 208.51933392880903
Escherichia~phage~ime09 Escherichia~phage~vB_EcoM-UFV13 300.0
Escherichia~phage~slur02 Escherichia~phage~vB_EcoM-UFV13 300.0
Escherichia~phage~slur07 Escherichia~phage~vB_EcoM-UFV13 300.0
Escherichia~phage~slur14 Escherichia~phage~vB_EcoM-UFV13 300.0
Escherichia~phage~vB_EcoM_112 Escherichia~phage~vB_EcoM-UFV13 300.0
Escherichia~phage~vB_EcoM_ACG-C40 Escherichia~phage~vB_EcoM-UFV13 300.0
Escherichia~phage~vB_EcoM_JS09 Escherichia~phage~vB_EcoM-UFV13 300.0
Escherichia~phage~vB_EcoM_PhAPEC2 Escherichia~phage~vB_EcoM-UFV13 300.0
Escherichia~phage~vB_EcoM_VR20 Escherichia~phage~vB_EcoM-UFV13 218.26409646706358
Escherichia~phage~vB_EcoM_VR25 Escherichia~phage~vB_EcoM-UFV13 214.1017752905693
Escherichia~phage~vB_EcoM_VR26 Escherichia~phage~vB_EcoM-UFV13 201.94231161450807
Escherichia~phage~vB_EcoM_VR7 Escherichia~phage~vB_EcoM-UFV13 206.52267612402645
Escherichia~phage~wV7 Escherichia~phage~vB_EcoM-UFV13 300.0
Klebsiella~phage~JD18 Escherichia~phage~vB_EcoM-UFV13 177.51552587590766
Klebsiella~phage~KP15 Escherichia~phage~vB_EcoM-UFV13 7.822637410118998
Klebsiella~phage~KP27 Escherichia~phage~vB_EcoM-UFV13 8.658700200616568
Klebsiella~phage~Matisse Escherichia~phage~vB_EcoM-UFV13 8.55470744842182
Klebsiella~phage~PKO111 Escherichia~phage~vB_EcoM-UFV13 174.8516759156999
Klebsiella~phage~vB_KpnM_KpV477 Escherichia~phage~vB_EcoM-UFV13 178.11851594978816
Morganella~phage~vB_MmoM_MP1 Escherichia~phage~vB_EcoM-UFV13 109.79556258292725
Pectobacterium~bacteriophage~PM2 Escherichia~phage~vB_EcoM-UFV13 153.7688083521726
Proteus~phage~vB_PmiM_Pm5461 Escherichia~phage~vB_EcoM-UFV13 103.2110952064569
Salmonella~phage~STML-198 Escherichia~phage~vB_EcoM-UFV13 197.49330773819577
Salmonella~phage~STP4-a Escherichia~phage~vB_EcoM-UFV13 214.54316413102302
Salmonella~phage~vB_SenMS16 Escherichia~phage~vB_EcoM-UFV13 199.51176198007312
Salmonella~phage~vB_SnwM_CGG4-1 Escherichia~phage~vB_EcoM-UFV13 199.0837106916998
Serratia~phage~PS2 Escherichia~phage~vB_EcoM-UFV13 115.74934304247238
Shigella~phage~SHBML-50-1 Escherichia~phage~vB_EcoM-UFV13 300.0
Shigella~phage~SHFML-11 Escherichia~phage~vB_EcoM-UFV13 300.0
Shigella~phage~SHFML-26 Escherichia~phage~vB_EcoM-UFV13 300.0
Shigella~phage~SHSML-52-1 Escherichia~phage~vB_EcoM-UFV13 300.0
Shigella~phage~SP18 Escherichia~phage~vB_EcoM-UFV13 218.73603257680907
Shigella~phage~Shf125875 Escherichia~phage~vB_EcoM-UFV13 300.0
Shigella~phage~Shfl2 Escherichia~phage~vB_EcoM-UFV13 300.0
Shigella~phage~pSs-1 Escherichia~phage~vB_EcoM-UFV13 300.0
Stenotrophomonas~phage~IME13 Escherichia~phage~vB_EcoM-UFV13 30.073684635483392
Vibrio~phage~KVP40 Escherichia~phage~vB_EcoM-UFV13 23.400684610444902
Vibrio~phage~VH7D Escherichia~phage~vB_EcoM-UFV13 16.66755348680433
Vibrio~phage~ValKK3 Escherichia~phage~vB_EcoM-UFV13 18.89061114561257
Vibrio~phage~nt-1 Escherichia~phage~vB_EcoM-UFV13 19.819139687392674
Yersinia~phage~PST Escherichia~phage~vB_EcoM-UFV13 300.0
Yersinia~phage~phiD1 Escherichia~phage~vB_EcoM-UFV13 300.0
Yersinia~phage~phiR1-RT Escherichia~phage~vB_EcoM-UFV13 128.77512390963437
Yersinia~phage~vB_YenM_TG1 Escherichia~phage~vB_EcoM-UFV13 124.27875928352564
Citrobacter~phage~Michonne Escherichia~phage~vB_EcoM-VpaE1 300.0
Citrobacter~phage~Moogle Escherichia~phage~vB_EcoM-VpaE1 300.0
Enterobacteriaphage~UAB_Phi87 Escherichia~phage~vB_EcoM-VpaE1 300.0
Erwinia~phage~phiEa104 Escherichia~phage~vB_EcoM-VpaE1 119.38909157357517
Erwinia~phage~phiEa21-4 Escherichia~phage~vB_EcoM-VpaE1 119.38909157357517
Escherichia~phage~EC6 Escherichia~phage~vB_EcoM-VpaE1 300.0
Escherichia~phage~HY02 Escherichia~phage~vB_EcoM-VpaE1 300.0
Escherichia~phage~JH2 Escherichia~phage~vB_EcoM-VpaE1 300.0
Escherichia~phage~SUSP1 Escherichia~phage~vB_EcoM-VpaE1 300.0
Escherichia~phage~SUSP2 Escherichia~phage~vB_EcoM-VpaE1 300.0
Escherichia~phage~vB_EcoM_AYO145A Escherichia~phage~vB_EcoM-VpaE1 300.0
Escherichia~phage~vB_EcoM_Alf5 Escherichia~phage~vB_EcoM-VpaE1 300.0
Escherichia~phage~wV8 Escherichia~phage~vB_EcoM-VpaE1 300.0
Pseudoalteromonas~phage~H101 Escherichia~phage~vB_EcoM-VpaE1 5.565847018922509
Salmonella~phage~BPS15Q2 Escherichia~phage~vB_EcoM-VpaE1 300.0
Salmonella~phage~FelixO1 Escherichia~phage~vB_EcoM-VpaE1 300.0
Salmonella~phage~vB_SPuM_SP116 Escherichia~phage~vB_EcoM-VpaE1 300.0
Staphylococcus~phage~SA1 Escherichia~phage~vB_EcoM-VpaE1 215.73067956777962
Aurantimonas~phage~AmM-1 Escherichia~phage~vB_EcoM-ep3 4.2927537222320025
Burkholderia~phage~KL3 Escherichia~phage~vB_EcoM-ep3 7.390154307103081
Burkholderia~phage~KS14 Escherichia~phage~vB_EcoM-ep3 7.93137016940345
Burkholderia~phage~KS5 Escherichia~phage~vB_EcoM-ep3 7.786687571524875
Burkholderia~phage~ST79 Escherichia~phage~vB_EcoM-ep3 10.099450257715194
Burkholderia~virus~phi52237 Escherichia~phage~vB_EcoM-ep3 7.716869478022873
Burkholderia~virus~phiE122 Escherichia~phage~vB_EcoM-ep3 7.5166230832518
Burkholderia~virus~phiE202 Escherichia~phage~vB_EcoM-ep3 7.648631871399574
CD_NODE_14_length_209824_cov_29.5265_fragment_1 Escherichia~phage~vB_EcoM-ep3 12.77648245840848
CD_NODE_1598_length_16018_cov_8.95634 Escherichia~phage~vB_EcoM-ep3 13.868641601193456
CD_NODE_199_length_66977_cov_294.689_fragment_1 Escherichia~phage~vB_EcoM-ep3 13.248745077052575
CD_NODE_224_length_81521_cov_18.2876_fragment_2 Escherichia~phage~vB_EcoM-ep3 13.149576247047701
CD_NODE_227_length_52938_cov_4.10614_fragment_1 Escherichia~phage~vB_EcoM-ep3 13.455038366114138
CD_NODE_22_length_242432_cov_57.7013_fragment_1 Escherichia~phage~vB_EcoM-ep3 3.7616401397538857
CD_NODE_259_length_74098_cov_9.93438_fragment_1 Escherichia~phage~vB_EcoM-ep3 13.9038363111727
CD_NODE_267_length_46996_cov_5.51529_fragment_1 Escherichia~phage~vB_EcoM-ep3 12.95854173535707
CD_NODE_2866_length_6338_cov_16.8833 Escherichia~phage~vB_EcoM-ep3 1.1069103770572033
CD_NODE_29_length_222256_cov_16.7066_fragment_3 Escherichia~phage~vB_EcoM-ep3 12.436167695810607
CD_NODE_2_length_720372_cov_89.9643_fragment_1 Escherichia~phage~vB_EcoM-ep3 12.77648245840848
CD_NODE_331_length_33870_cov_49.2562 Escherichia~phage~vB_EcoM-ep3 13.455038366114138
CD_NODE_341_length_70814_cov_14.6472_fragment_1 Escherichia~phage~vB_EcoM-ep3 3.554912818672796
CD_NODE_35_length_228830_cov_9.4942_fragment_2 Escherichia~phage~vB_EcoM-ep3 13.350518814931284
CD_NODE_384_length_38137_cov_3.12447 Escherichia~phage~vB_EcoM-ep3 17.955278949359943
CD_NODE_387_length_29878_cov_208.751 Escherichia~phage~vB_EcoM-ep3 14.024664212179403
CD_NODE_3_length_551608_cov_10.1305_fragment_2 Escherichia~phage~vB_EcoM-ep3 13.455038366114138
CD_NODE_4089_length_5336_cov_2.3647 Escherichia~phage~vB_EcoM-ep3 4.67471785016273
CD_NODE_40_length_175387_cov_114.344_fragment_1 Escherichia~phage~vB_EcoM-ep3 3.6905029973248036
CD_NODE_479_length_38476_cov_82.022_fragment_1 Escherichia~phage~vB_EcoM-ep3 3.9113771654264715
CD_NODE_75_length_92643_cov_192.718_fragment_1 Escherichia~phage~vB_EcoM-ep3 13.248745077052575
CD_NODE_80_length_124713_cov_51.222_fragment_1 Escherichia~phage~vB_EcoM-ep3 15.648197082601275
CD_NODE_980_length_8147_cov_3.35875 Escherichia~phage~vB_EcoM-ep3 4.006140249802409
Enterobacter~phage~Arya Escherichia~phage~vB_EcoM-ep3 137.9772479796113
Enterobacteria~phage~P88 Escherichia~phage~vB_EcoM-ep3 12.355560318349628
Enterobacteria~phage~WPhi Escherichia~phage~vB_EcoM-ep3 13.149576247047701
Enterobacteria~phage~fiAA91-ss Escherichia~phage~vB_EcoM-ep3 13.562456446851947
Erwinia~phage~ENT90 Escherichia~phage~vB_EcoM-ep3 11.83386618293444
Escherichia~phage~pro147 Escherichia~phage~vB_EcoM-ep3 13.149576247047701
Escherichia~phage~pro483 Escherichia~phage~vB_EcoM-ep3 13.248745077052575
Escherichia~phage~vB_EcoM_ECO1230-10 Escherichia~phage~vB_EcoM-ep3 152.84234856179702
Escherichia~virus~186 Escherichia~phage~vB_EcoM-ep3 12.95854173535707
Escherichia~virus~P2 Escherichia~phage~vB_EcoM-ep3 13.248745077052575
Halomonas~phage~phiHAP-1 Escherichia~phage~vB_EcoM-ep3 7.786687571524875
Mannheimia~phage~phiMHaA1 Escherichia~phage~vB_EcoM-ep3 12.688562179300487
Mannheimia~phage~vB_MhM_587AP1 Escherichia~phage~vB_EcoM-ep3 12.518486769937898
Pseudomonas~phage~PPpW-3 Escherichia~phage~vB_EcoM-ep3 84.94883196656224
Pseudomonas~phage~phiCTX Escherichia~phage~vB_EcoM-ep3 12.866443280636663
Ralstonia~phage~RSA1 Escherichia~phage~vB_EcoM-ep3 12.518486769937898
Ralstonia~phage~RSY1 Escherichia~phage~vB_EcoM-ep3 12.688562179300487
Salmonella~phage~FSL~SP-004 Escherichia~phage~vB_EcoM-ep3 13.562456446851947
Salmonella~phage~Fels-2 Escherichia~phage~vB_EcoM-ep3 12.866443280636663
Salmonella~phage~RE-2010 Escherichia~phage~vB_EcoM-ep3 12.866443280636663
Salmonella~phage~SEN1 Escherichia~phage~vB_EcoM-ep3 13.248745077052575
Salmonella~phage~SEN4 Escherichia~phage~vB_EcoM-ep3 15.544513753616105
Salmonella~phage~SEN5 Escherichia~phage~vB_EcoM-ep3 15.544513753616105
Salmonella~virus~PsP3 Escherichia~phage~vB_EcoM-ep3 13.350518814931284
Stenotrophomonas~phage~Smp131 Escherichia~phage~vB_EcoM-ep3 7.786687571524875
Vibrio~phage~VHML Escherichia~phage~vB_EcoM-ep3 12.048913704428312
Vibrio~phage~VP585 Escherichia~phage~vB_EcoM-ep3 11.975897613954274
Vibrio~phage~VP882 Escherichia~phage~vB_EcoM-ep3 6.396920266677603
Vibrio~phage~pYD38-A Escherichia~phage~vB_EcoM-ep3 1.7797527123210477
Vibrio~phage~vB_VpaM_MAR Escherichia~phage~vB_EcoM-ep3 11.696855528213348
Yersinia~phage~L-413C Escherichia~phage~vB_EcoM-ep3 13.562456446851947
Acinetobacter~phage~Ac42 Escherichia~phage~vB_EcoM_112 121.53793693746353
Acinetobacter~phage~Acj61 Escherichia~phage~vB_EcoM_112 106.09983745849142
Acinetobacter~phage~Acj9 Escherichia~phage~vB_EcoM_112 104.3810078105857
Acinetobacter~phage~ZZ1 Escherichia~phage~vB_EcoM_112 119.16843624175617
Acinetobacter~virus~133 Escherichia~phage~vB_EcoM_112 116.81468391648536
Aeromonas~phage~Aes012 Escherichia~phage~vB_EcoM_112 33.82862985318032
Aeromonas~phage~Aes508 Escherichia~phage~vB_EcoM_112 27.70415713182035
Aeromonas~phage~CC2 Escherichia~phage~vB_EcoM_112 29.879621831200087
Aeromonas~phage~PX29 Escherichia~phage~vB_EcoM_112 33.97818634401144
Aeromonas~phage~phiAS4 Escherichia~phage~vB_EcoM_112 27.369483912789047
Aeromonas~phage~phiAS5 Escherichia~phage~vB_EcoM_112 31.79899393728402
Aeromonas~virus~25 Escherichia~phage~vB_EcoM_112 30.54254393313199
Aeromonas~virus~31 Escherichia~phage~vB_EcoM_112 26.998097862235657
Aeromonas~virus~44RR2 Escherichia~phage~vB_EcoM_112 26.737271217940364
Aeromonas~virus~65 Escherichia~phage~vB_EcoM_112 23.836265108711512
Aeromonas~virus~Aeh1 Escherichia~phage~vB_EcoM_112 36.08078512444391
Citrobacter~phage~IME-CF2 Escherichia~phage~vB_EcoM_112 4.91406284103858
Citrobacter~phage~Margaery Escherichia~phage~vB_EcoM_112 6.9954915733390175
Citrobacter~phage~Merlin Escherichia~phage~vB_EcoM_112 180.00052273151866
Citrobacter~phage~Miller Escherichia~phage~vB_EcoM_112 7.068192343946655
Citrobacter~phage~Moon Escherichia~phage~vB_EcoM_112 173.8154408414165
Citrobacter~phage~vB_CfrM_CfP1 Escherichia~phage~vB_EcoM_112 7.166470734088636
Cronobacter~phage~S13 Escherichia~phage~vB_EcoM_112 39.052465010336235
Cronobacter~phage~vB_CsaM_GAP161 Escherichia~phage~vB_EcoM_112 9.699358768843016
Edwardsiella~phage~PEi20 Escherichia~phage~vB_EcoM_112 145.60815066845353
Enterobacter~phage~CC31 Escherichia~phage~vB_EcoM_112 165.5462156297971
Enterobacter~phage~PG7 Escherichia~phage~vB_EcoM_112 174.56185804309249
Enterobacteria~phage~Bp7 Escherichia~phage~vB_EcoM_112 188.21665373882388
Enterobacteria~phage~GEC-3S Escherichia~phage~vB_EcoM_112 50.66091269562096
Enterobacteria~phage~IME08 Escherichia~phage~vB_EcoM_112 200.63553523498388
Enterobacteria~phage~JS10 Escherichia~phage~vB_EcoM_112 210.40712034105678
Enterobacteria~phage~Phi1 Escherichia~phage~vB_EcoM_112 52.5301506551124
Enterobacteria~phage~RB14 Escherichia~phage~vB_EcoM_112 300.0
Enterobacteria~phage~RB16 Escherichia~phage~vB_EcoM_112 4.760206663769165
Enterobacteria~phage~RB27 Escherichia~phage~vB_EcoM_112 300.0
Enterobacteria~phage~RB3 Escherichia~phage~vB_EcoM_112 300.0
Enterobacteria~phage~RB32 Escherichia~phage~vB_EcoM_112 300.0
Enterobacteria~phage~RB43 Escherichia~phage~vB_EcoM_112 5.492783578855808
Enterobacteria~phage~RB49 Escherichia~phage~vB_EcoM_112 48.73778899836467
Enterobacteria~phage~RB51 Escherichia~phage~vB_EcoM_112 300.0
Enterobacteria~phage~RB68 Escherichia~phage~vB_EcoM_112 300.0
Enterobacteria~phage~RB69 Escherichia~phage~vB_EcoM_112 300.0
Enterobacteria~phage~T4 Escherichia~phage~vB_EcoM_112 300.0
Enterobacteria~phage~vB_EcoM_VR5 Escherichia~phage~vB_EcoM_112 206.40300613263486
Escherichia~phage~APCEc01 Escherichia~phage~vB_EcoM_112 300.0
Escherichia~phage~AR1 Escherichia~phage~vB_EcoM_112 300.0
Escherichia~phage~Av-05 Escherichia~phage~vB_EcoM_112 6.275496823669779
Escherichia~phage~ECML-134 Escherichia~phage~vB_EcoM_112 300.0
Escherichia~phage~HX01 Escherichia~phage~vB_EcoM_112 300.0
Escherichia~phage~HY01 Escherichia~phage~vB_EcoM_112 300.0
Escherichia~phage~HY03 Escherichia~phage~vB_EcoM_112 300.0
Escherichia~phage~JS98 Escherichia~phage~vB_EcoM_112 220.45081127781705
Escherichia~phage~JSE Escherichia~phage~vB_EcoM_112 54.26129122475854
Escherichia~phage~Lw1 Escherichia~phage~vB_EcoM_112 5.915471070784929
Escherichia~phage~MX01 Escherichia~phage~vB_EcoM_112 207.60956602407254
Escherichia~phage~QL01 Escherichia~phage~vB_EcoM_112 213.05982096010646
Escherichia~phage~UFV-AREG1 Escherichia~phage~vB_EcoM_112 300.0
Escherichia~phage~WG01 Escherichia~phage~vB_EcoM_112 200.89618982710158
Escherichia~phage~ime09 Escherichia~phage~vB_EcoM_112 300.0
Escherichia~phage~slur02 Escherichia~phage~vB_EcoM_112 300.0
Escherichia~phage~slur07 Escherichia~phage~vB_EcoM_112 300.0
Escherichia~phage~slur14 Escherichia~phage~vB_EcoM_112 300.0
Escherichia~phage~vB_EcoM-UFV13 Escherichia~phage~vB_EcoM_112 300.0
Escherichia~phage~vB_EcoM_ACG-C40 Escherichia~phage~vB_EcoM_112 300.0
Escherichia~phage~vB_EcoM_JS09 Escherichia~phage~vB_EcoM_112 300.0
Escherichia~phage~vB_EcoM_PhAPEC2 Escherichia~phage~vB_EcoM_112 300.0
Escherichia~phage~vB_EcoM_VR20 Escherichia~phage~vB_EcoM_112 202.95410025258596
Escherichia~phage~vB_EcoM_VR25 Escherichia~phage~vB_EcoM_112 201.42497936897414
Escherichia~phage~vB_EcoM_VR26 Escherichia~phage~vB_EcoM_112 201.85697222079384
Escherichia~phage~vB_EcoM_VR7 Escherichia~phage~vB_EcoM_112 201.42497936897414
Escherichia~phage~wV7 Escherichia~phage~vB_EcoM_112 300.0
Klebsiella~phage~JD18 Escherichia~phage~vB_EcoM_112 170.48626374247297
Klebsiella~phage~KP15 Escherichia~phage~vB_EcoM_112 8.856076716776485
Klebsiella~phage~KP27 Escherichia~phage~vB_EcoM_112 9.671483914551168
Klebsiella~phage~Matisse Escherichia~phage~vB_EcoM_112 9.561070149831433
Klebsiella~phage~PKO111 Escherichia~phage~vB_EcoM_112 175.38744465728834
Klebsiella~phage~vB_KpnM_KpV477 Escherichia~phage~vB_EcoM_112 178.29139298486277
Morganella~phage~vB_MmoM_MP1 Escherichia~phage~vB_EcoM_112 110.46503731546167
Pectobacterium~bacteriophage~PM2 Escherichia~phage~vB_EcoM_112 144.9436860643554
Proteus~phage~vB_PmiM_Pm5461 Escherichia~phage~vB_EcoM_112 106.10694052100169
Salmonella~phage~STML-198 Escherichia~phage~vB_EcoM_112 192.5627446739985
Salmonella~phage~STP4-a Escherichia~phage~vB_EcoM_112 209.35109123142567
Salmonella~phage~vB_SenMS16 Escherichia~phage~vB_EcoM_112 199.5468289056148
Salmonella~phage~vB_SnwM_CGG4-1 Escherichia~phage~vB_EcoM_112 196.64047589947128
Serratia~phage~PS2 Escherichia~phage~vB_EcoM_112 109.9216052237066
Shigella~phage~SHBML-50-1 Escherichia~phage~vB_EcoM_112 300.0
Shigella~phage~SHFML-11 Escherichia~phage~vB_EcoM_112 300.0
Shigella~phage~SHFML-26 Escherichia~phage~vB_EcoM_112 300.0
Shigella~phage~SHSML-52-1 Escherichia~phage~vB_EcoM_112 300.0
Shigella~phage~SP18 Escherichia~phage~vB_EcoM_112 203.40000193131084
Shigella~phage~Shf125875 Escherichia~phage~vB_EcoM_112 300.0
Shigella~phage~Shfl2 Escherichia~phage~vB_EcoM_112 300.0
Shigella~phage~pSs-1 Escherichia~phage~vB_EcoM_112 300.0
Stenotrophomonas~phage~IME13 Escherichia~phage~vB_EcoM_112 31.33375857832502
Vibrio~phage~KVP40 Escherichia~phage~vB_EcoM_112 22.8680494917679
Vibrio~phage~VH7D Escherichia~phage~vB_EcoM_112 16.247898794426778
Vibrio~phage~ValKK3 Escherichia~phage~vB_EcoM_112 19.781471206911366
Vibrio~phage~nt-1 Escherichia~phage~vB_EcoM_112 20.69192669956285
Yersinia~phage~PST Escherichia~phage~vB_EcoM_112 300.0
Yersinia~phage~phiD1 Escherichia~phage~vB_EcoM_112 300.0
Yersinia~phage~phiR1-RT Escherichia~phage~vB_EcoM_112 127.11194882758285
Yersinia~phage~vB_YenM_TG1 Escherichia~phage~vB_EcoM_112 122.66496875114292
Acinetobacter~phage~Ac42 Escherichia~phage~vB_EcoM_ACG-C40 121.1173065668681
Acinetobacter~phage~Acj61 Escherichia~phage~vB_EcoM_ACG-C40 107.90035392052873
Acinetobacter~phage~Acj9 Escherichia~phage~vB_EcoM_ACG-C40 104.01083489174145
Acinetobacter~phage~ZZ1 Escherichia~phage~vB_EcoM_ACG-C40 118.7542418513874
Acinetobacter~virus~133 Escherichia~phage~vB_EcoM_ACG-C40 114.22322409190278
Aeromonas~phage~Aes012 Escherichia~phage~vB_EcoM_ACG-C40 27.072577213582232
Aeromonas~phage~Aes508 Escherichia~phage~vB_EcoM_ACG-C40 24.33899990591584
Aeromonas~phage~CC2 Escherichia~phage~vB_EcoM_ACG-C40 29.70754501799927
Aeromonas~phage~PX29 Escherichia~phage~vB_EcoM_ACG-C40 33.80448377923412
Aeromonas~phage~phiAS4 Escherichia~phage~vB_EcoM_ACG-C40 25.65723998219369
Aeromonas~phage~phiAS5 Escherichia~phage~vB_EcoM_ACG-C40 30.09261837168317
Aeromonas~virus~25 Escherichia~phage~vB_EcoM_ACG-C40 25.52011189648034
Aeromonas~virus~31 Escherichia~phage~vB_EcoM_ACG-C40 25.263593654326595
Aeromonas~virus~44RR2 Escherichia~phage~vB_EcoM_ACG-C40 25.012672919943412
Aeromonas~virus~65 Escherichia~phage~vB_EcoM_ACG-C40 22.31030760233527
Aeromonas~virus~Aeh1 Escherichia~phage~vB_EcoM_ACG-C40 34.32597985041502
Citrobacter~phage~IME-CF2 Escherichia~phage~vB_EcoM_ACG-C40 3.652439310832645
Citrobacter~phage~Margaery Escherichia~phage~vB_EcoM_ACG-C40 5.68889684743091
Citrobacter~phage~Merlin Escherichia~phage~vB_EcoM_ACG-C40 186.5362786493796
Citrobacter~phage~Miller Escherichia~phage~vB_EcoM_ACG-C40 5.7566072908935455
Citrobacter~phage~Moon Escherichia~phage~vB_EcoM_ACG-C40 180.32826928236415
Citrobacter~phage~vB_CfrM_CfP1 Escherichia~phage~vB_EcoM_ACG-C40 5.848143064458795
Cronobacter~phage~S13 Escherichia~phage~vB_EcoM_ACG-C40 38.87238133092702
Cronobacter~phage~vB_CsaM_GAP161 Escherichia~phage~vB_EcoM_ACG-C40 7.044935953500796
Edwardsiella~phage~PEi20 Escherichia~phage~vB_EcoM_ACG-C40 131.7962848627073
Enterobacter~phage~CC31 Escherichia~phage~vB_EcoM_ACG-C40 167.34452737042963
Enterobacter~phage~PG7 Escherichia~phage~vB_EcoM_ACG-C40 173.96288745936056
Enterobacteria~phage~Bp7 Escherichia~phage~vB_EcoM_ACG-C40 182.6701758509015
Enterobacteria~phage~GEC-3S Escherichia~phage~vB_EcoM_ACG-C40 50.44295476008522
Enterobacteria~phage~IME08 Escherichia~phage~vB_EcoM_ACG-C40 207.64068820755926
Enterobacteria~phage~JS10 Escherichia~phage~vB_EcoM_ACG-C40 214.83310998865593
Enterobacteria~phage~Phi1 Escherichia~phage~vB_EcoM_ACG-C40 50.5167445360047
Enterobacteria~phage~RB14 Escherichia~phage~vB_EcoM_ACG-C40 300.0
Enterobacteria~phage~RB16 Escherichia~phage~vB_EcoM_ACG-C40 3.5106677788736897
Enterobacteria~phage~RB27 Escherichia~phage~vB_EcoM_ACG-C40 300.0
Enterobacteria~phage~RB3 Escherichia~phage~vB_EcoM_ACG-C40 300.0
Enterobacteria~phage~RB32 Escherichia~phage~vB_EcoM_ACG-C40 300.0
Enterobacteria~phage~RB43 Escherichia~phage~vB_EcoM_ACG-C40 4.241480645015648
Enterobacteria~phage~RB49 Escherichia~phage~vB_EcoM_ACG-C40 48.52536533564054
Enterobacteria~phage~RB51 Escherichia~phage~vB_EcoM_ACG-C40 300.0
Enterobacteria~phage~RB68 Escherichia~phage~vB_EcoM_ACG-C40 300.0
Enterobacteria~phage~RB69 Escherichia~phage~vB_EcoM_ACG-C40 300.0
Enterobacteria~phage~T4 Escherichia~phage~vB_EcoM_ACG-C40 300.0
Enterobacteria~phage~vB_EcoM_VR5 Escherichia~phage~vB_EcoM_ACG-C40 200.69201023216235
Escherichia~phage~APCEc01 Escherichia~phage~vB_EcoM_ACG-C40 300.0
Escherichia~phage~AR1 Escherichia~phage~vB_EcoM_ACG-C40 300.0
Escherichia~phage~Av-05 Escherichia~phage~vB_EcoM_ACG-C40 8.920042440483819
Escherichia~phage~ECML-134 Escherichia~phage~vB_EcoM_ACG-C40 300.0
Escherichia~phage~HX01 Escherichia~phage~vB_EcoM_ACG-C40 300.0
Escherichia~phage~HY01 Escherichia~phage~vB_EcoM_ACG-C40 300.0
Escherichia~phage~HY03 Escherichia~phage~vB_EcoM_ACG-C40 300.0
Escherichia~phage~JS98 Escherichia~phage~vB_EcoM_ACG-C40 224.91286166024062
Escherichia~phage~JSE Escherichia~phage~vB_EcoM_ACG-C40 52.230989305669254
Escherichia~phage~Lw1 Escherichia~phage~vB_EcoM_ACG-C40 3.451136856913508
Escherichia~phage~MX01 Escherichia~phage~vB_EcoM_ACG-C40 206.92633532256434
Escherichia~phage~QL01 Escherichia~phage~vB_EcoM_ACG-C40 212.35293120712296
Escherichia~phage~UFV-AREG1 Escherichia~phage~vB_EcoM_ACG-C40 300.0
Escherichia~phage~WG01 Escherichia~phage~vB_EcoM_ACG-C40 202.7326008867292
Escherichia~phage~ime09 Escherichia~phage~vB_EcoM_ACG-C40 300.0
Escherichia~phage~slur02 Escherichia~phage~vB_EcoM_ACG-C40 300.0
Escherichia~phage~slur07 Escherichia~phage~vB_EcoM_ACG-C40 300.0
Escherichia~phage~slur14 Escherichia~phage~vB_EcoM_ACG-C40 300.0
Escherichia~phage~vB_EcoM-UFV13 Escherichia~phage~vB_EcoM_ACG-C40 300.0
Escherichia~phage~vB_EcoM_112 Escherichia~phage~vB_EcoM_ACG-C40 300.0
Escherichia~phage~vB_EcoM_JS09 Escherichia~phage~vB_EcoM_ACG-C40 300.0
Escherichia~phage~vB_EcoM_PhAPEC2 Escherichia~phage~vB_EcoM_ACG-C40 300.0
Escherichia~phage~vB_EcoM_VR20 Escherichia~phage~vB_EcoM_ACG-C40 207.2554378029077
Escherichia~phage~vB_EcoM_VR25 Escherichia~phage~vB_EcoM_ACG-C40 198.28079466317809
Escherichia~phage~vB_EcoM_VR26 Escherichia~phage~vB_EcoM_ACG-C40 203.64929270841156
Escherichia~phage~vB_EcoM_VR7 Escherichia~phage~vB_EcoM_ACG-C40 203.21241542426188
Escherichia~phage~wV7 Escherichia~phage~vB_EcoM_ACG-C40 300.0
Klebsiella~phage~JD18 Escherichia~phage~vB_EcoM_ACG-C40 174.68177036505358
Klebsiella~phage~KP15 Escherichia~phage~vB_EcoM_ACG-C40 7.477007054532174
Klebsiella~phage~KP27 Escherichia~phage~vB_EcoM_ACG-C40 8.290942127778923
Klebsiella~phage~Matisse Escherichia~phage~vB_EcoM_ACG-C40 8.187251477466663
Klebsiella~phage~PKO111 Escherichia~phage~vB_EcoM_ACG-C40 179.98986551604906
Klebsiella~phage~vB_KpnM_KpV477 Escherichia~phage~vB_EcoM_ACG-C40 175.284521729843
Morganella~phage~vB_MmoM_MP1 Escherichia~phage~vB_EcoM_ACG-C40 103.70704420559161
Pectobacterium~bacteriophage~PM2 Escherichia~phage~vB_EcoM_ACG-C40 146.69772721054878
Proteus~phage~vB_PmiM_Pm5461 Escherichia~phage~vB_EcoM_ACG-C40 99.3594024879028
Salmonella~phage~STML-198 Escherichia~phage~vB_EcoM_ACG-C40 191.93325959464144
Salmonella~phage~STP4-a Escherichia~phage~vB_EcoM_ACG-C40 211.23019554079787
Salmonella~phage~vB_SenMS16 Escherichia~phage~vB_EcoM_ACG-C40 198.88701931185514
Salmonella~phage~vB_SnwM_CGG4-1 Escherichia~phage~vB_EcoM_ACG-C40 198.51153291461475
Serratia~phage~PS2 Escherichia~phage~vB_EcoM_ACG-C40 113.80201521871508
Shigella~phage~SHBML-50-1 Escherichia~phage~vB_EcoM_ACG-C40 300.0
Shigella~phage~SHFML-11 Escherichia~phage~vB_EcoM_ACG-C40 300.0
Shigella~phage~SHFML-26 Escherichia~phage~vB_EcoM_ACG-C40 300.0
Shigella~phage~SHSML-52-1 Escherichia~phage~vB_EcoM_ACG-C40 300.0
Shigella~phage~SP18 Escherichia~phage~vB_EcoM_ACG-C40 205.20986822913724
Shigella~phage~Shf125875 Escherichia~phage~vB_EcoM_ACG-C40 300.0
Shigella~phage~Shfl2 Escherichia~phage~vB_EcoM_ACG-C40 300.0
Shigella~phage~pSs-1 Escherichia~phage~vB_EcoM_ACG-C40 300.0
Stenotrophomonas~phage~IME13 Escherichia~phage~vB_EcoM_ACG-C40 27.69248436817085
Vibrio~phage~KVP40 Escherichia~phage~vB_EcoM_ACG-C40 22.726791360412314
Vibrio~phage~VH7D Escherichia~phage~vB_EcoM_ACG-C40 16.13657618651877
Vibrio~phage~ValKK3 Escherichia~phage~vB_EcoM_ACG-C40 18.291409369554085
Vibrio~phage~nt-1 Escherichia~phage~vB_EcoM_ACG-C40 19.196539356826705
Yersinia~phage~PST Escherichia~phage~vB_EcoM_ACG-C40 300.0
Yersinia~phage~phiD1 Escherichia~phage~vB_EcoM_ACG-C40 300.0
Yersinia~phage~phiR1-RT Escherichia~phage~vB_EcoM_ACG-C40 117.84389728129624
Yersinia~phage~vB_YenM_TG1 Escherichia~phage~vB_EcoM_ACG-C40 115.66191194281217
Citrobacter~phage~Michonne Escherichia~phage~vB_EcoM_AYO145A 300.0
Citrobacter~phage~Moogle Escherichia~phage~vB_EcoM_AYO145A 300.0
Enterobacteriaphage~UAB_Phi87 Escherichia~phage~vB_EcoM_AYO145A 300.0
Erwinia~phage~phiEa104 Escherichia~phage~vB_EcoM_AYO145A 122.59733183174994
Erwinia~phage~phiEa21-4 Escherichia~phage~vB_EcoM_AYO145A 125.58660935192462
Escherichia~phage~EC6 Escherichia~phage~vB_EcoM_AYO145A 300.0
Escherichia~phage~HY02 Escherichia~phage~vB_EcoM_AYO145A 300.0
Escherichia~phage~JH2 Escherichia~phage~vB_EcoM_AYO145A 300.0
Escherichia~phage~SUSP1 Escherichia~phage~vB_EcoM_AYO145A 300.0
Escherichia~phage~SUSP2 Escherichia~phage~vB_EcoM_AYO145A 300.0
Escherichia~phage~vB_EcoM-VpaE1 Escherichia~phage~vB_EcoM_AYO145A 300.0
Escherichia~phage~vB_EcoM_Alf5 Escherichia~phage~vB_EcoM_AYO145A 300.0
Escherichia~phage~wV8 Escherichia~phage~vB_EcoM_AYO145A 300.0
Pseudoalteromonas~phage~H101 Escherichia~phage~vB_EcoM_AYO145A 5.602499893490232
Salmonella~phage~BPS15Q2 Escherichia~phage~vB_EcoM_AYO145A 300.0
Salmonella~phage~FelixO1 Escherichia~phage~vB_EcoM_AYO145A 300.0
Salmonella~phage~vB_SPuM_SP116 Escherichia~phage~vB_EcoM_AYO145A 300.0
Staphylococcus~phage~SA1 Escherichia~phage~vB_EcoM_AYO145A 212.46120974896917
Citrobacter~phage~Michonne Escherichia~phage~vB_EcoM_Alf5 300.0
Citrobacter~phage~Moogle Escherichia~phage~vB_EcoM_Alf5 300.0
Enterobacteriaphage~UAB_Phi87 Escherichia~phage~vB_EcoM_Alf5 300.0
Erwinia~phage~phiEa104 Escherichia~phage~vB_EcoM_Alf5 122.10946662996382
Erwinia~phage~phiEa21-4 Escherichia~phage~vB_EcoM_Alf5 125.08715123688826
Escherichia~phage~EC6 Escherichia~phage~vB_EcoM_Alf5 300.0
Escherichia~phage~HY02 Escherichia~phage~vB_EcoM_Alf5 300.0
Escherichia~phage~JH2 Escherichia~phage~vB_EcoM_Alf5 300.0
Escherichia~phage~SUSP1 Escherichia~phage~vB_EcoM_Alf5 300.0
Escherichia~phage~SUSP2 Escherichia~phage~vB_EcoM_Alf5 300.0
Escherichia~phage~vB_EcoM-VpaE1 Escherichia~phage~vB_EcoM_Alf5 300.0
Escherichia~phage~vB_EcoM_AYO145A Escherichia~phage~vB_EcoM_Alf5 300.0
Escherichia~phage~wV8 Escherichia~phage~vB_EcoM_Alf5 300.0
Pseudoalteromonas~phage~H101 Escherichia~phage~vB_EcoM_Alf5 5.529490886902891
Salmonella~phage~BPS15Q2 Escherichia~phage~vB_EcoM_Alf5 300.0
Salmonella~phage~FelixO1 Escherichia~phage~vB_EcoM_Alf5 300.0
Salmonella~phage~vB_SPuM_SP116 Escherichia~phage~vB_EcoM_Alf5 300.0
Staphylococcus~phage~SA1 Escherichia~phage~vB_EcoM_Alf5 204.31429298067158
Aurantimonas~phage~AmM-1 Escherichia~phage~vB_EcoM_ECO1230-10 4.038285083399772
Burkholderia~phage~KL3 Escherichia~phage~vB_EcoM_ECO1230-10 7.089560003623826
Burkholderia~phage~KS14 Escherichia~phage~vB_EcoM_ECO1230-10 7.630576087523074
Burkholderia~phage~KS5 Escherichia~phage~vB_EcoM_ECO1230-10 7.485943435046701
Burkholderia~phage~ST79 Escherichia~phage~vB_EcoM_ECO1230-10 9.752029006461559
Burkholderia~virus~phi52237 Escherichia~phage~vB_EcoM_ECO1230-10 7.416150314035241
Burkholderia~virus~phiE122 Escherichia~phage~vB_EcoM_ECO1230-10 7.2159788358919394
Burkholderia~virus~phiE202 Escherichia~phage~vB_EcoM_ECO1230-10 7.347937679694684
CD_NODE_14_length_209824_cov_29.5265_fragment_1 Escherichia~phage~vB_EcoM_ECO1230-10 12.381250110255948
CD_NODE_1598_length_16018_cov_8.95634 Escherichia~phage~vB_EcoM_ECO1230-10 13.520459145628799
CD_NODE_199_length_66977_cov_294.689_fragment_1 Escherichia~phage~vB_EcoM_ECO1230-10 12.853384263730316
CD_NODE_224_length_81521_cov_18.2876_fragment_2 Escherichia~phage~vB_EcoM_ECO1230-10 12.754241126677993
CD_NODE_227_length_52938_cov_4.10614_fragment_1 Escherichia~phage~vB_EcoM_ECO1230-10 13.059626167120204
CD_NODE_22_length_242432_cov_57.7013_fragment_1 Escherichia~phage~vB_EcoM_ECO1230-10 3.5511339109719335
CD_NODE_259_length_74098_cov_9.93438_fragment_1 Escherichia~phage~vB_EcoM_ECO1230-10 13.508321340911934
CD_NODE_267_length_46996_cov_5.51529_fragment_1 Escherichia~phage~vB_EcoM_ECO1230-10 12.563258001075365
CD_NODE_29_length_222256_cov_16.7066_fragment_3 Escherichia~phage~vB_EcoM_ECO1230-10 12.041038120268887
CD_NODE_2_length_720372_cov_89.9643_fragment_1 Escherichia~phage~vB_EcoM_ECO1230-10 12.381250110255948
CD_NODE_331_length_33870_cov_49.2562 Escherichia~phage~vB_EcoM_ECO1230-10 13.059626167120204
CD_NODE_341_length_70814_cov_14.6472_fragment_1 Escherichia~phage~vB_EcoM_ECO1230-10 3.344477914366535
CD_NODE_35_length_228830_cov_9.4942_fragment_2 Escherichia~phage~vB_EcoM_ECO1230-10 12.955132308717562
CD_NODE_384_length_38137_cov_3.12447 Escherichia~phage~vB_EcoM_ECO1230-10 17.4612426977577
CD_NODE_387_length_29878_cov_208.751 Escherichia~phage~vB_EcoM_ECO1230-10 13.629123549091041
CD_NODE_3_length_551608_cov_10.1305_fragment_2 Escherichia~phage~vB_EcoM_ECO1230-10 13.059626167120204
CD_NODE_4089_length_5336_cov_2.3647 Escherichia~phage~vB_EcoM_ECO1230-10 4.507520672351153
CD_NODE_40_length_175387_cov_114.344_fragment_1 Escherichia~phage~vB_EcoM_ECO1230-10 3.4800205439155247
CD_NODE_479_length_38476_cov_82.022_fragment_1 Escherichia~phage~vB_EcoM_ECO1230-10 3.700823384811774
CD_NODE_75_length_92643_cov_192.718_fragment_1 Escherichia~phage~vB_EcoM_ECO1230-10 12.853384263730316
CD_NODE_80_length_124713_cov_51.222_fragment_1 Escherichia~phage~vB_EcoM_ECO1230-10 12.563258001075365
CD_NODE_980_length_8147_cov_3.35875 Escherichia~phage~vB_EcoM_ECO1230-10 3.8389887394302162
Enterobacter~phage~Arya Escherichia~phage~vB_EcoM_ECO1230-10 138.0950030383149
Enterobacteria~phage~P88 Escherichia~phage~vB_EcoM_ECO1230-10 11.960456436080772
Enterobacteria~phage~WPhi Escherichia~phage~vB_EcoM_ECO1230-10 12.754241126677993
Enterobacteria~phage~fiAA91-ss Escherichia~phage~vB_EcoM_ECO1230-10 13.167018554987333
Erwinia~phage~ENT90 Escherichia~phage~vB_EcoM_ECO1230-10 11.438942154273452
Escherichia~phage~pro147 Escherichia~phage~vB_EcoM_ECO1230-10 12.754241126677993
Escherichia~phage~pro483 Escherichia~phage~vB_EcoM_ECO1230-10 12.853384263730316
Escherichia~phage~vB_EcoM-ep3 Escherichia~phage~vB_EcoM_ECO1230-10 152.84234856179702
Escherichia~virus~186 Escherichia~phage~vB_EcoM_ECO1230-10 12.563258001075365
Escherichia~virus~P2 Escherichia~phage~vB_EcoM_ECO1230-10 12.853384263730316
Halomonas~phage~phiHAP-1 Escherichia~phage~vB_EcoM_ECO1230-10 7.485943435046701
Mannheimia~phage~phiMHaA1 Escherichia~phage~vB_EcoM_ECO1230-10 12.293355524253172
Mannheimia~phage~vB_MhM_587AP1 Escherichia~phage~vB_EcoM_ECO1230-10 12.12333150113124
Pseudomonas~phage~PPpW-3 Escherichia~phage~vB_EcoM_ECO1230-10 82.89467623864084
Pseudomonas~phage~phiCTX Escherichia~phage~vB_EcoM_ECO1230-10 12.47118523938921
Ralstonia~phage~RSA1 Escherichia~phage~vB_EcoM_ECO1230-10 12.12333150113124
Ralstonia~phage~RSY1 Escherichia~phage~vB_EcoM_ECO1230-10 12.293355524253172
Salmonella~phage~FSL~SP-004 Escherichia~phage~vB_EcoM_ECO1230-10 13.167018554987333
Salmonella~phage~Fels-2 Escherichia~phage~vB_EcoM_ECO1230-10 12.47118523938921
Salmonella~phage~RE-2010 Escherichia~phage~vB_EcoM_ECO1230-10 12.47118523938921
Salmonella~phage~SEN1 Escherichia~phage~vB_EcoM_ECO1230-10 12.853384263730316
Salmonella~phage~SEN4 Escherichia~phage~vB_EcoM_ECO1230-10 12.47118523938921
Salmonella~phage~SEN5 Escherichia~phage~vB_EcoM_ECO1230-10 12.47118523938921
Salmonella~virus~PsP3 Escherichia~phage~vB_EcoM_ECO1230-10 12.955132308717562
Stenotrophomonas~phage~Smp131 Escherichia~phage~vB_EcoM_ECO1230-10 7.485943435046701
Vibrio~phage~VHML Escherichia~phage~vB_EcoM_ECO1230-10 11.65391259549789
Vibrio~phage~VP585 Escherichia~phage~vB_EcoM_ECO1230-10 11.580922198370157
Vibrio~phage~VP882 Escherichia~phage~vB_EcoM_ECO1230-10 6.096800401794199
Vibrio~phage~vB_VpaM_MAR Escherichia~phage~vB_EcoM_ECO1230-10 11.301982886615015
Yersinia~phage~L-413C Escherichia~phage~vB_EcoM_ECO1230-10 13.167018554987333
Acinetobacter~phage~Ac42 Escherichia~phage~vB_EcoM_JS09 129.14178940667946
Acinetobacter~phage~Acj61 Escherichia~phage~vB_EcoM_JS09 120.1538439764496
Acinetobacter~phage~Acj9 Escherichia~phage~vB_EcoM_JS09 118.25493382725153
Acinetobacter~phage~ZZ1 Escherichia~phage~vB_EcoM_JS09 120.01291777353323
Acinetobacter~virus~133 Escherichia~phage~vB_EcoM_JS09 104.58387779253624
Aeromonas~phage~Aes012 Escherichia~phage~vB_EcoM_JS09 34.15281354912865
Aeromonas~phage~Aes508 Escherichia~phage~vB_EcoM_JS09 29.643205970553876
Aeromonas~phage~CC2 Escherichia~phage~vB_EcoM_JS09 37.769562420082416
Aeromonas~phage~PX29 Escherichia~phage~vB_EcoM_JS09 39.18736815897582
Aeromonas~phage~phiAS4 Escherichia~phage~vB_EcoM_JS09 32.52058789211332
Aeromonas~phage~phiAS5 Escherichia~phage~vB_EcoM_JS09 35.29599252775356
Aeromonas~virus~25 Escherichia~phage~vB_EcoM_JS09 30.845391967920282
Aeromonas~virus~31 Escherichia~phage~vB_EcoM_JS09 33.90737539507794
Aeromonas~virus~44RR2 Escherichia~phage~vB_EcoM_JS09 35.29646528430684
Aeromonas~virus~65 Escherichia~phage~vB_EcoM_JS09 28.412169849703236
Aeromonas~virus~Aeh1 Escherichia~phage~vB_EcoM_JS09 38.05706869306961
Citrobacter~phage~IME-CF2 Escherichia~phage~vB_EcoM_JS09 7.566537235153619
Citrobacter~phage~Margaery Escherichia~phage~vB_EcoM_JS09 8.421128039380562
Citrobacter~phage~Merlin Escherichia~phage~vB_EcoM_JS09 167.0562504062446
Citrobacter~phage~Miller Escherichia~phage~vB_EcoM_JS09 8.498889231097031
Citrobacter~phage~Moon Escherichia~phage~vB_EcoM_JS09 175.03834511346864
Citrobacter~phage~vB_CfrM_CfP1 Escherichia~phage~vB_EcoM_JS09 8.604004374160777
Cronobacter~phage~S13 Escherichia~phage~vB_EcoM_JS09 42.87837819031085
Cronobacter~phage~vB_CsaM_GAP161 Escherichia~phage~vB_EcoM_JS09 9.866416273286895
Edwardsiella~phage~PEi20 Escherichia~phage~vB_EcoM_JS09 203.6045402910226
Enterobacter~phage~CC31 Escherichia~phage~vB_EcoM_JS09 166.69513780324166
Enterobacter~phage~PG7 Escherichia~phage~vB_EcoM_JS09 171.02507511144807
Enterobacteria~phage~Bp7 Escherichia~phage~vB_EcoM_JS09 235.91636943801552
Enterobacteria~phage~GEC-3S Escherichia~phage~vB_EcoM_JS09 49.31341782992764
Enterobacteria~phage~IME08 Escherichia~phage~vB_EcoM_JS09 266.2427637214513
Enterobacteria~phage~JS10 Escherichia~phage~vB_EcoM_JS09 259.67378241940304
Enterobacteria~phage~Phi1 Escherichia~phage~vB_EcoM_JS09 49.385393254654794
Enterobacteria~phage~RB14 Escherichia~phage~vB_EcoM_JS09 300.0
Enterobacteria~phage~RB16 Escherichia~phage~vB_EcoM_JS09 7.388343266762688
Enterobacteria~phage~RB27 Escherichia~phage~vB_EcoM_JS09 300.0
Enterobacteria~phage~RB3 Escherichia~phage~vB_EcoM_JS09 300.0
Enterobacteria~phage~RB32 Escherichia~phage~vB_EcoM_JS09 300.0
Enterobacteria~phage~RB43 Escherichia~phage~vB_EcoM_JS09 8.118881882382862
Enterobacteria~phage~RB49 Escherichia~phage~vB_EcoM_JS09 47.39641903533113
Enterobacteria~phage~RB51 Escherichia~phage~vB_EcoM_JS09 300.0
Enterobacteria~phage~RB68 Escherichia~phage~vB_EcoM_JS09 300.0
Enterobacteria~phage~RB69 Escherichia~phage~vB_EcoM_JS09 300.0
Enterobacteria~phage~T4 Escherichia~phage~vB_EcoM_JS09 300.0
Enterobacteria~phage~vB_EcoM_VR5 Escherichia~phage~vB_EcoM_JS09 260.6067948577141
Escherichia~phage~APCEc01 Escherichia~phage~vB_EcoM_JS09 300.0
Escherichia~phage~AR1 Escherichia~phage~vB_EcoM_JS09 300.0
Escherichia~phage~Av-05 Escherichia~phage~vB_EcoM_JS09 24.448254515865322
Escherichia~phage~ECML-134 Escherichia~phage~vB_EcoM_JS09 300.0
Escherichia~phage~HX01 Escherichia~phage~vB_EcoM_JS09 300.0
Escherichia~phage~HY01 Escherichia~phage~vB_EcoM_JS09 300.0
Escherichia~phage~HY03 Escherichia~phage~vB_EcoM_JS09 300.0
Escherichia~phage~JS98 Escherichia~phage~vB_EcoM_JS09 273.1966692588859
Escherichia~phage~JSE Escherichia~phage~vB_EcoM_JS09 51.10473032587062
Escherichia~phage~Lw1 Escherichia~phage~vB_EcoM_JS09 6.05252417459523
Escherichia~phage~MX01 Escherichia~phage~vB_EcoM_JS09 245.78454672751405
Escherichia~phage~QL01 Escherichia~phage~vB_EcoM_JS09 245.93565767825405
Escherichia~phage~UFV-AREG1 Escherichia~phage~vB_EcoM_JS09 300.0
Escherichia~phage~WG01 Escherichia~phage~vB_EcoM_JS09 241.14807460295
Escherichia~phage~ime09 Escherichia~phage~vB_EcoM_JS09 300.0
Escherichia~phage~slur02 Escherichia~phage~vB_EcoM_JS09 300.0
Escherichia~phage~slur07 Escherichia~phage~vB_EcoM_JS09 300.0
Escherichia~phage~slur14 Escherichia~phage~vB_EcoM_JS09 300.0
Escherichia~phage~vB_EcoM-UFV13 Escherichia~phage~vB_EcoM_JS09 300.0
Escherichia~phage~vB_EcoM_112 Escherichia~phage~vB_EcoM_JS09 300.0
Escherichia~phage~vB_EcoM_ACG-C40 Escherichia~phage~vB_EcoM_JS09 300.0
Escherichia~phage~vB_EcoM_PhAPEC2 Escherichia~phage~vB_EcoM_JS09 300.0
Escherichia~phage~vB_EcoM_VR20 Escherichia~phage~vB_EcoM_JS09 245.62470035724277
Escherichia~phage~vB_EcoM_VR25 Escherichia~phage~vB_EcoM_JS09 259.76583412930574
Escherichia~phage~vB_EcoM_VR26 Escherichia~phage~vB_EcoM_JS09 236.44220657635077
Escherichia~phage~vB_EcoM_VR7 Escherichia~phage~vB_EcoM_JS09 246.4409705096865
Escherichia~phage~wV7 Escherichia~phage~vB_EcoM_JS09 300.0
Klebsiella~phage~JD18 Escherichia~phage~vB_EcoM_JS09 155.09632155051196
Klebsiella~phage~KP15 Escherichia~phage~vB_EcoM_JS09 10.35841115568688
Klebsiella~phage~KP27 Escherichia~phage~vB_EcoM_JS09 12.544523450877126
Klebsiella~phage~Matisse Escherichia~phage~vB_EcoM_JS09 11.061506139830161
Klebsiella~phage~PKO111 Escherichia~phage~vB_EcoM_JS09 161.1934058920412
Klebsiella~phage~vB_KpnM_KpV477 Escherichia~phage~vB_EcoM_JS09 153.29665826325987
Morganella~phage~vB_MmoM_MP1 Escherichia~phage~vB_EcoM_JS09 117.78225227595081
Pectobacterium~bacteriophage~PM2 Escherichia~phage~vB_EcoM_JS09 193.34494654139698
Proteus~phage~vB_PmiM_Pm5461 Escherichia~phage~vB_EcoM_JS09 120.01291777353323
Salmonella~phage~STML-198 Escherichia~phage~vB_EcoM_JS09 173.93952412099296
Salmonella~phage~STP4-a Escherichia~phage~vB_EcoM_JS09 182.92235910507742
Salmonella~phage~vB_SenMS16 Escherichia~phage~vB_EcoM_JS09 176.08645896523183
Salmonella~phage~vB_SnwM_CGG4-1 Escherichia~phage~vB_EcoM_JS09 180.44983470281795
Serratia~phage~PS2 Escherichia~phage~vB_EcoM_JS09 104.33210014455278
Shigella~phage~SHBML-50-1 Escherichia~phage~vB_EcoM_JS09 300.0
Shigella~phage~SHFML-11 Escherichia~phage~vB_EcoM_JS09 300.0
Shigella~phage~SHFML-26 Escherichia~phage~vB_EcoM_JS09 300.0
Shigella~phage~SHSML-52-1 Escherichia~phage~vB_EcoM_JS09 300.0
Shigella~phage~SP18 Escherichia~phage~vB_EcoM_JS09 251.49097131436483
Shigella~phage~Shf125875 Escherichia~phage~vB_EcoM_JS09 300.0
Shigella~phage~Shfl2 Escherichia~phage~vB_EcoM_JS09 300.0
Shigella~phage~pSs-1 Escherichia~phage~vB_EcoM_JS09 300.0
Stenotrophomonas~phage~IME13 Escherichia~phage~vB_EcoM_JS09 33.413459472543536
Vibrio~phage~KVP40 Escherichia~phage~vB_EcoM_JS09 29.0106758502104
Vibrio~phage~VH7D Escherichia~phage~vB_EcoM_JS09 22.190241648985133
Vibrio~phage~ValKK3 Escherichia~phage~vB_EcoM_JS09 24.279488754397264
Vibrio~phage~nt-1 Escherichia~phage~vB_EcoM_JS09 25.198204769490484
Yersinia~phage~PST Escherichia~phage~vB_EcoM_JS09 300.0
Yersinia~phage~phiD1 Escherichia~phage~vB_EcoM_JS09 300.0
Yersinia~phage~phiR1-RT Escherichia~phage~vB_EcoM_JS09 162.814908719833
Yersinia~phage~vB_YenM_TG1 Escherichia~phage~vB_EcoM_JS09 150.97017344080928
Acinetobacter~phage~Ac42 Escherichia~phage~vB_EcoM_PhAPEC2 125.26808246566411
Acinetobacter~phage~Acj61 Escherichia~phage~vB_EcoM_PhAPEC2 116.11073945482246
Acinetobacter~phage~Acj9 Escherichia~phage~vB_EcoM_PhAPEC2 114.30114708574025
Acinetobacter~phage~ZZ1 Escherichia~phage~vB_EcoM_PhAPEC2 116.09295538458706
Acinetobacter~virus~133 Escherichia~phage~vB_EcoM_PhAPEC2 100.59192367842233
Aeromonas~phage~Aes012 Escherichia~phage~vB_EcoM_PhAPEC2 31.79632570359279
Aeromonas~phage~Aes508 Escherichia~phage~vB_EcoM_PhAPEC2 27.25148585062188
Aeromonas~phage~CC2 Escherichia~phage~vB_EcoM_PhAPEC2 39.1218953131694
Aeromonas~phage~PX29 Escherichia~phage~vB_EcoM_PhAPEC2 40.476141233506745
Aeromonas~phage~phiAS4 Escherichia~phage~vB_EcoM_PhAPEC2 30.269372711704033
Aeromonas~phage~phiAS5 Escherichia~phage~vB_EcoM_PhAPEC2 36.510150309460364
Aeromonas~virus~25 Escherichia~phage~vB_EcoM_PhAPEC2 28.484643303400528
Aeromonas~virus~31 Escherichia~phage~vB_EcoM_PhAPEC2 31.566773191451023
Aeromonas~virus~44RR2 Escherichia~phage~vB_EcoM_PhAPEC2 32.97704383832595
Aeromonas~virus~65 Escherichia~phage~vB_EcoM_PhAPEC2 29.543773151950436
Aeromonas~virus~Aeh1 Escherichia~phage~vB_EcoM_PhAPEC2 39.34350211241233
Citrobacter~phage~IME-CF2 Escherichia~phage~vB_EcoM_PhAPEC2 8.05741327216803
Citrobacter~phage~Margaery Escherichia~phage~vB_EcoM_PhAPEC2 7.631439951280345
Citrobacter~phage~Merlin Escherichia~phage~vB_EcoM_PhAPEC2 163.8794472122817
Citrobacter~phage~Miller Escherichia~phage~vB_EcoM_PhAPEC2 7.7045436703801515
Citrobacter~phage~Moon Escherichia~phage~vB_EcoM_PhAPEC2 169.50055772235214
Citrobacter~phage~vB_CfrM_CfP1 Escherichia~phage~vB_EcoM_PhAPEC2 7.803359348542082
Cronobacter~phage~S13 Escherichia~phage~vB_EcoM_PhAPEC2 44.173742341207536
Cronobacter~phage~vB_CsaM_GAP161 Escherichia~phage~vB_EcoM_PhAPEC2 7.753757111015129
Edwardsiella~phage~PEi20 Escherichia~phage~vB_EcoM_PhAPEC2 195.80137303894304
Enterobacter~phage~CC31 Escherichia~phage~vB_EcoM_PhAPEC2 160.91887079227814
Enterobacter~phage~PG7 Escherichia~phage~vB_EcoM_PhAPEC2 165.4239316699731
Enterobacteria~phage~Bp7 Escherichia~phage~vB_EcoM_PhAPEC2 241.19929550951235
Enterobacteria~phage~GEC-3S Escherichia~phage~vB_EcoM_PhAPEC2 43.58197074920687
Enterobacteria~phage~IME08 Escherichia~phage~vB_EcoM_PhAPEC2 255.17151071968047
Enterobacteria~phage~JS10 Escherichia~phage~vB_EcoM_PhAPEC2 254.3591215728447
Enterobacteria~phage~Phi1 Escherichia~phage~vB_EcoM_PhAPEC2 43.6466721019503
Enterobacteria~phage~RB14 Escherichia~phage~vB_EcoM_PhAPEC2 300.0
Enterobacteria~phage~RB16 Escherichia~phage~vB_EcoM_PhAPEC2 6.579234976393274
Enterobacteria~phage~RB27 Escherichia~phage~vB_EcoM_PhAPEC2 300.0
Enterobacteria~phage~RB3 Escherichia~phage~vB_EcoM_PhAPEC2 300.0
Enterobacteria~phage~RB32 Escherichia~phage~vB_EcoM_PhAPEC2 300.0
Enterobacteria~phage~RB43 Escherichia~phage~vB_EcoM_PhAPEC2 7.347275096058975
Enterobacteria~phage~RB49 Escherichia~phage~vB_EcoM_PhAPEC2 41.69982477924931
Enterobacteria~phage~RB51 Escherichia~phage~vB_EcoM_PhAPEC2 300.0
Enterobacteria~phage~RB68 Escherichia~phage~vB_EcoM_PhAPEC2 300.0
Enterobacteria~phage~RB69 Escherichia~phage~vB_EcoM_PhAPEC2 300.0
Enterobacteria~phage~T4 Escherichia~phage~vB_EcoM_PhAPEC2 300.0
Enterobacteria~phage~vB_EcoM_VR5 Escherichia~phage~vB_EcoM_PhAPEC2 258.1559067165739
Escherichia~phage~APCEc01 Escherichia~phage~vB_EcoM_PhAPEC2 300.0
Escherichia~phage~AR1 Escherichia~phage~vB_EcoM_PhAPEC2 300.0
Escherichia~phage~Av-05 Escherichia~phage~vB_EcoM_PhAPEC2 25.285001310883725
Escherichia~phage~ECML-134 Escherichia~phage~vB_EcoM_PhAPEC2 300.0
Escherichia~phage~HX01 Escherichia~phage~vB_EcoM_PhAPEC2 300.0
Escherichia~phage~HY01 Escherichia~phage~vB_EcoM_PhAPEC2 300.0
Escherichia~phage~HY03 Escherichia~phage~vB_EcoM_PhAPEC2 300.0
Escherichia~phage~JS98 Escherichia~phage~vB_EcoM_PhAPEC2 268.016983949571
Escherichia~phage~JSE Escherichia~phage~vB_EcoM_PhAPEC2 45.35393279535747
Escherichia~phage~Lw1 Escherichia~phage~vB_EcoM_PhAPEC2 6.509168830930437
Escherichia~phage~MX01 Escherichia~phage~vB_EcoM_PhAPEC2 243.08993423137935
Escherichia~phage~QL01 Escherichia~phage~vB_EcoM_PhAPEC2 248.78870293176
Escherichia~phage~UFV-AREG1 Escherichia~phage~vB_EcoM_PhAPEC2 300.0
Escherichia~phage~WG01 Escherichia~phage~vB_EcoM_PhAPEC2 249.33864367201213
Escherichia~phage~ime09 Escherichia~phage~vB_EcoM_PhAPEC2 300.0
Escherichia~phage~slur02 Escherichia~phage~vB_EcoM_PhAPEC2 300.0
Escherichia~phage~slur07 Escherichia~phage~vB_EcoM_PhAPEC2 300.0
Escherichia~phage~slur14 Escherichia~phage~vB_EcoM_PhAPEC2 300.0
Escherichia~phage~vB_EcoM-UFV13 Escherichia~phage~vB_EcoM_PhAPEC2 300.0
Escherichia~phage~vB_EcoM_112 Escherichia~phage~vB_EcoM_PhAPEC2 300.0
Escherichia~phage~vB_EcoM_ACG-C40 Escherichia~phage~vB_EcoM_PhAPEC2 300.0
Escherichia~phage~vB_EcoM_JS09 Escherichia~phage~vB_EcoM_PhAPEC2 300.0
Escherichia~phage~vB_EcoM_VR20 Escherichia~phage~vB_EcoM_PhAPEC2 229.85906866316424
Escherichia~phage~vB_EcoM_VR25 Escherichia~phage~vB_EcoM_PhAPEC2 236.08888562146691
Escherichia~phage~vB_EcoM_VR26 Escherichia~phage~vB_EcoM_PhAPEC2 228.6587912605708
Escherichia~phage~vB_EcoM_VR7 Escherichia~phage~vB_EcoM_PhAPEC2 222.96490011592752
Escherichia~phage~wV7 Escherichia~phage~vB_EcoM_PhAPEC2 300.0
Klebsiella~phage~JD18 Escherichia~phage~vB_EcoM_PhAPEC2 149.25653174522756
Klebsiella~phage~KP15 Escherichia~phage~vB_EcoM_PhAPEC2 10.916674102060504
Klebsiella~phage~KP27 Escherichia~phage~vB_EcoM_PhAPEC2 10.394919732354449
Klebsiella~phage~Matisse Escherichia~phage~vB_EcoM_PhAPEC2 10.283964458056928
Klebsiella~phage~PKO111 Escherichia~phage~vB_EcoM_PhAPEC2 154.45419994894453
Klebsiella~phage~vB_KpnM_KpV477 Escherichia~phage~vB_EcoM_PhAPEC2 147.41940474429248
Morganella~phage~vB_MmoM_MP1 Escherichia~phage~vB_EcoM_PhAPEC2 113.96465668938329
Pectobacterium~bacteriophage~PM2 Escherichia~phage~vB_EcoM_PhAPEC2 185.38219178292772
Proteus~phage~vB_PmiM_Pm5461 Escherichia~phage~vB_EcoM_PhAPEC2 120.58106514408217
Salmonella~phage~STML-198 Escherichia~phage~vB_EcoM_PhAPEC2 170.39675646528147
Salmonella~phage~STP4-a Escherichia~phage~vB_EcoM_PhAPEC2 179.4981254576354
Salmonella~phage~vB_SenMS16 Escherichia~phage~vB_EcoM_PhAPEC2 165.36515969520167
Salmonella~phage~vB_SnwM_CGG4-1 Escherichia~phage~vB_EcoM_PhAPEC2 172.04403626979718
Serratia~phage~PS2 Escherichia~phage~vB_EcoM_PhAPEC2 96.23550027333937
Shigella~phage~SHBML-50-1 Escherichia~phage~vB_EcoM_PhAPEC2 300.0
Shigella~phage~SHFML-11 Escherichia~phage~vB_EcoM_PhAPEC2 300.0
Shigella~phage~SHFML-26 Escherichia~phage~vB_EcoM_PhAPEC2 300.0
Shigella~phage~SHSML-52-1 Escherichia~phage~vB_EcoM_PhAPEC2 300.0
Shigella~phage~SP18 Escherichia~phage~vB_EcoM_PhAPEC2 230.34708733374515
Shigella~phage~Shf125875 Escherichia~phage~vB_EcoM_PhAPEC2 300.0
Shigella~phage~Shfl2 Escherichia~phage~vB_EcoM_PhAPEC2 300.0
Shigella~phage~pSs-1 Escherichia~phage~vB_EcoM_PhAPEC2 300.0
Stenotrophomonas~phage~IME13 Escherichia~phage~vB_EcoM_PhAPEC2 30.750843680295713
Vibrio~phage~KVP40 Escherichia~phage~vB_EcoM_PhAPEC2 27.080269148752695
Vibrio~phage~VH7D Escherichia~phage~vB_EcoM_PhAPEC2 21.591479478282075
Vibrio~phage~ValKK3 Escherichia~phage~vB_EcoM_PhAPEC2 22.363431980164812
Vibrio~phage~nt-1 Escherichia~phage~vB_EcoM_PhAPEC2 23.317517138091294
Yersinia~phage~PST Escherichia~phage~vB_EcoM_PhAPEC2 300.0
Yersinia~phage~phiD1 Escherichia~phage~vB_EcoM_PhAPEC2 300.0
Yersinia~phage~phiR1-RT Escherichia~phage~vB_EcoM_PhAPEC2 154.44171592024927
Yersinia~phage~vB_YenM_TG1 Escherichia~phage~vB_EcoM_PhAPEC2 140.2650653436989
Acinetobacter~phage~Ac42 Escherichia~phage~vB_EcoM_VR20 92.76393031233667
Acinetobacter~phage~Acj61 Escherichia~phage~vB_EcoM_VR20 109.5788434575317
Acinetobacter~phage~Acj9 Escherichia~phage~vB_EcoM_VR20 107.80128162906881
Acinetobacter~phage~ZZ1 Escherichia~phage~vB_EcoM_VR20 109.5195994657665
Acinetobacter~virus~133 Escherichia~phage~vB_EcoM_VR20 113.69573852969528
Aeromonas~phage~Aes012 Escherichia~phage~vB_EcoM_VR20 64.14280527074496
Aeromonas~phage~Aes508 Escherichia~phage~vB_EcoM_VR20 59.279455182271384
Aeromonas~phage~CC2 Escherichia~phage~vB_EcoM_VR20 41.519283535507064
Aeromonas~phage~PX29 Escherichia~phage~vB_EcoM_VR20 38.36150678223344
Aeromonas~phage~phiAS4 Escherichia~phage~vB_EcoM_VR20 63.42046170905393
Aeromonas~phage~phiAS5 Escherichia~phage~vB_EcoM_VR20 36.09420813776408
Aeromonas~virus~25 Escherichia~phage~vB_EcoM_VR20 60.41924804184861
Aeromonas~virus~31 Escherichia~phage~vB_EcoM_VR20 59.95240969939099
Aeromonas~virus~44RR2 Escherichia~phage~vB_EcoM_VR20 61.37896723574335
Aeromonas~virus~65 Escherichia~phage~vB_EcoM_VR20 30.562955793400473
Aeromonas~virus~Aeh1 Escherichia~phage~vB_EcoM_VR20 37.232808328947854
Citrobacter~phage~IME-CF2 Escherichia~phage~vB_EcoM_VR20 24.304440286572607
Citrobacter~phage~Margaery Escherichia~phage~vB_EcoM_VR20 25.054692616516657
Citrobacter~phage~Merlin Escherichia~phage~vB_EcoM_VR20 210.00936366942688
Citrobacter~phage~Miller Escherichia~phage~vB_EcoM_VR20 25.19341604084978
Citrobacter~phage~Moon Escherichia~phage~vB_EcoM_VR20 193.9136438199502
Citrobacter~phage~vB_CfrM_CfP1 Escherichia~phage~vB_EcoM_VR20 25.380944461714233
Cronobacter~phage~S13 Escherichia~phage~vB_EcoM_VR20 52.62904366773059
Cronobacter~phage~vB_CsaM_GAP161 Escherichia~phage~vB_EcoM_VR20 25.286809301897403
Edwardsiella~phage~PEi20 Escherichia~phage~vB_EcoM_VR20 300.0
Enterobacter~phage~CC31 Escherichia~phage~vB_EcoM_VR20 190.61043094470176
Enterobacter~phage~PG7 Escherichia~phage~vB_EcoM_VR20 189.88942134203452
Enterobacteria~phage~Bp7 Escherichia~phage~vB_EcoM_VR20 300.0
Enterobacteria~phage~GEC-3S Escherichia~phage~vB_EcoM_VR20 62.89277539317752
Enterobacteria~phage~IME08 Escherichia~phage~vB_EcoM_VR20 300.0
Enterobacteria~phage~JS10 Escherichia~phage~vB_EcoM_VR20 300.0
Enterobacteria~phage~Phi1 Escherichia~phage~vB_EcoM_VR20 62.9798253081433
Enterobacteria~phage~RB14 Escherichia~phage~vB_EcoM_VR20 214.20437856510355
Enterobacteria~phage~RB16 Escherichia~phage~vB_EcoM_VR20 22.45034548209256
Enterobacteria~phage~RB27 Escherichia~phage~vB_EcoM_VR20 204.82373237258358
Enterobacteria~phage~RB3 Escherichia~phage~vB_EcoM_VR20 199.35305688811982
Enterobacteria~phage~RB32 Escherichia~phage~vB_EcoM_VR20 215.19764541596697
Enterobacteria~phage~RB43 Escherichia~phage~vB_EcoM_VR20 23.00743955268554
Enterobacteria~phage~RB49 Escherichia~phage~vB_EcoM_VR20 60.866197656432526
Enterobacteria~phage~RB51 Escherichia~phage~vB_EcoM_VR20 219.55577340687535
Enterobacteria~phage~RB68 Escherichia~phage~vB_EcoM_VR20 216.25460299324703
Enterobacteria~phage~RB69 Escherichia~phage~vB_EcoM_VR20 248.281712768765
Enterobacteria~phage~T4 Escherichia~phage~vB_EcoM_VR20 195.74295946830745
Enterobacteria~phage~vB_EcoM_VR5 Escherichia~phage~vB_EcoM_VR20 300.0
Escherichia~phage~APCEc01 Escherichia~phage~vB_EcoM_VR20 243.2567757995865
Escherichia~phage~AR1 Escherichia~phage~vB_EcoM_VR20 209.99533347687748
Escherichia~phage~Av-05 Escherichia~phage~vB_EcoM_VR20 6.12853090381772
Escherichia~phage~ECML-134 Escherichia~phage~vB_EcoM_VR20 200.04963460878852
Escherichia~phage~HX01 Escherichia~phage~vB_EcoM_VR20 242.3070919639765
Escherichia~phage~HY01 Escherichia~phage~vB_EcoM_VR20 213.93355192188238
Escherichia~phage~HY03 Escherichia~phage~vB_EcoM_VR20 190.35635608560182
Escherichia~phage~JS98 Escherichia~phage~vB_EcoM_VR20 300.0
Escherichia~phage~JSE Escherichia~phage~vB_EcoM_VR20 62.89277539317752
Escherichia~phage~Lw1 Escherichia~phage~vB_EcoM_VR20 25.380944461714233
Escherichia~phage~MX01 Escherichia~phage~vB_EcoM_VR20 300.0
Escherichia~phage~QL01 Escherichia~phage~vB_EcoM_VR20 300.0
Escherichia~phage~UFV-AREG1 Escherichia~phage~vB_EcoM_VR20 206.62315284926729
Escherichia~phage~WG01 Escherichia~phage~vB_EcoM_VR20 300.0
Escherichia~phage~ime09 Escherichia~phage~vB_EcoM_VR20 223.41613268488427
Escherichia~phage~slur02 Escherichia~phage~vB_EcoM_VR20 211.10225619481238
Escherichia~phage~slur07 Escherichia~phage~vB_EcoM_VR20 206.0300931669325
Escherichia~phage~slur14 Escherichia~phage~vB_EcoM_VR20 207.10057701551335
Escherichia~phage~vB_EcoM-UFV13 Escherichia~phage~vB_EcoM_VR20 218.26409646706358
Escherichia~phage~vB_EcoM_112 Escherichia~phage~vB_EcoM_VR20 202.95410025258596
Escherichia~phage~vB_EcoM_ACG-C40 Escherichia~phage~vB_EcoM_VR20 207.2554378029077
Escherichia~phage~vB_EcoM_JS09 Escherichia~phage~vB_EcoM_VR20 245.62470035724277
Escherichia~phage~vB_EcoM_PhAPEC2 Escherichia~phage~vB_EcoM_VR20 229.85906866316424
Escherichia~phage~vB_EcoM_VR25 Escherichia~phage~vB_EcoM_VR20 300.0
Escherichia~phage~vB_EcoM_VR26 Escherichia~phage~vB_EcoM_VR20 300.0
Escherichia~phage~vB_EcoM_VR7 Escherichia~phage~vB_EcoM_VR20 300.0
Escherichia~phage~wV7 Escherichia~phage~vB_EcoM_VR20 216.99878725801304
Klebsiella~phage~JD18 Escherichia~phage~vB_EcoM_VR20 195.74295946830745
Klebsiella~phage~KP15 Escherichia~phage~vB_EcoM_VR20 27.6981727057188
Klebsiella~phage~KP27 Escherichia~phage~vB_EcoM_VR20 26.793445243361884
Klebsiella~phage~Matisse Escherichia~phage~vB_EcoM_VR20 26.6011249716186
Klebsiella~phage~PKO111 Escherichia~phage~vB_EcoM_VR20 194.89885974925227
Klebsiella~phage~vB_KpnM_KpV477 Escherichia~phage~vB_EcoM_VR20 189.0312050440069
Morganella~phage~vB_MmoM_MP1 Escherichia~phage~vB_EcoM_VR20 138.04852977745486
Pectobacterium~bacteriophage~PM2 Escherichia~phage~vB_EcoM_VR20 291.7844102007668
Proteus~phage~vB_PmiM_Pm5461 Escherichia~phage~vB_EcoM_VR20 113.84440671328566
Salmonella~phage~STML-198 Escherichia~phage~vB_EcoM_VR20 191.10722750465874
Salmonella~phage~STP4-a Escherichia~phage~vB_EcoM_VR20 182.76142035295706
Salmonella~phage~vB_SenMS16 Escherichia~phage~vB_EcoM_VR20 175.94721939520494
Salmonella~phage~vB_SnwM_CGG4-1 Escherichia~phage~vB_EcoM_VR20 173.01832815741952
Serratia~phage~PS2 Escherichia~phage~vB_EcoM_VR20 121.90241652058397
Shigella~phage~SHBML-50-1 Escherichia~phage~vB_EcoM_VR20 206.27502618197957
Shigella~phage~SHFML-11 Escherichia~phage~vB_EcoM_VR20 207.825603594318
Shigella~phage~SHFML-26 Escherichia~phage~vB_EcoM_VR20 215.44908298444403
Shigella~phage~SHSML-52-1 Escherichia~phage~vB_EcoM_VR20 233.5566292945903
Shigella~phage~SP18 Escherichia~phage~vB_EcoM_VR20 300.0
Shigella~phage~Shf125875 Escherichia~phage~vB_EcoM_VR20 250.02090785184382
Shigella~phage~Shfl2 Escherichia~phage~vB_EcoM_VR20 203.74981967847677
Shigella~phage~pSs-1 Escherichia~phage~vB_EcoM_VR20 218.77927628436825
Stenotrophomonas~phage~IME13 Escherichia~phage~vB_EcoM_VR20 63.48590513252005
Vibrio~phage~KVP40 Escherichia~phage~vB_EcoM_VR20 29.785462688806792
Vibrio~phage~VH7D Escherichia~phage~vB_EcoM_VR20 20.181230034117807
Vibrio~phage~ValKK3 Escherichia~phage~vB_EcoM_VR20 26.50292779900231
Vibrio~phage~nt-1 Escherichia~phage~vB_EcoM_VR20 27.396246265594034
Yersinia~phage~PST Escherichia~phage~vB_EcoM_VR20 199.81630536789245
Yersinia~phage~phiD1 Escherichia~phage~vB_EcoM_VR20 205.91567283747116
Yersinia~phage~phiR1-RT Escherichia~phage~vB_EcoM_VR20 189.4738675552138
Yersinia~phage~vB_YenM_TG1 Escherichia~phage~vB_EcoM_VR20 184.5446567313881
Acinetobacter~phage~Ac42 Escherichia~phage~vB_EcoM_VR25 94.06155518024522
Acinetobacter~phage~Acj61 Escherichia~phage~vB_EcoM_VR25 108.71788642503178
Acinetobacter~phage~Acj9 Escherichia~phage~vB_EcoM_VR25 104.81104679766563
Acinetobacter~phage~ZZ1 Escherichia~phage~vB_EcoM_VR25 108.64522005753922
Acinetobacter~virus~133 Escherichia~phage~vB_EcoM_VR25 114.954294425658
Aeromonas~phage~Aes012 Escherichia~phage~vB_EcoM_VR25 63.57505790648262
Aeromonas~phage~Aes508 Escherichia~phage~vB_EcoM_VR25 56.865080285078
Aeromonas~phage~CC2 Escherichia~phage~vB_EcoM_VR25 42.585836767358884
Aeromonas~phage~PX29 Escherichia~phage~vB_EcoM_VR25 37.933801145892325
Aeromonas~phage~phiAS4 Escherichia~phage~vB_EcoM_VR25 60.98480088050764
Aeromonas~phage~phiAS5 Escherichia~phage~vB_EcoM_VR25 37.257794061323054
Aeromonas~virus~25 Escherichia~phage~vB_EcoM_VR25 59.87676424225959
Aeromonas~virus~31 Escherichia~phage~vB_EcoM_VR25 59.410122650695165
Aeromonas~virus~44RR2 Escherichia~phage~vB_EcoM_VR25 60.82425190244631
Aeromonas~virus~65 Escherichia~phage~vB_EcoM_VR25 33.072697264140665
Aeromonas~virus~Aeh1 Escherichia~phage~vB_EcoM_VR25 38.38602984295574
Citrobacter~phage~IME-CF2 Escherichia~phage~vB_EcoM_VR25 22.476466537747758
Citrobacter~phage~Margaery Escherichia~phage~vB_EcoM_VR25 21.729320425990508
Citrobacter~phage~Merlin Escherichia~phage~vB_EcoM_VR25 198.63337065318527
Citrobacter~phage~Miller Escherichia~phage~vB_EcoM_VR25 21.857524101229686
Citrobacter~phage~Moon Escherichia~phage~vB_EcoM_VR25 207.02783510795092
Citrobacter~phage~vB_CfrM_CfP1 Escherichia~phage~vB_EcoM_VR25 22.03083029049309
Cronobacter~phage~S13 Escherichia~phage~vB_EcoM_VR25 48.56755735978834
Cronobacter~phage~vB_CsaM_GAP161 Escherichia~phage~vB_EcoM_VR25 23.450633498256703
Edwardsiella~phage~PEi20 Escherichia~phage~vB_EcoM_VR25 300.0
Enterobacter~phage~CC31 Escherichia~phage~vB_EcoM_VR25 189.16715861231464
Enterobacter~phage~PG7 Escherichia~phage~vB_EcoM_VR25 178.89436345908055
Enterobacteria~phage~Bp7 Escherichia~phage~vB_EcoM_VR25 300.0
Enterobacteria~phage~GEC-3S Escherichia~phage~vB_EcoM_VR25 60.4690151353553
Enterobacteria~phage~IME08 Escherichia~phage~vB_EcoM_VR25 300.0
Enterobacteria~phage~JS10 Escherichia~phage~vB_EcoM_VR25 300.0
Enterobacteria~phage~Phi1 Escherichia~phage~vB_EcoM_VR25 60.554103133399344
Enterobacteria~phage~RB14 Escherichia~phage~vB_EcoM_VR25 212.6045980902836
Enterobacteria~phage~RB16 Escherichia~phage~vB_EcoM_VR25 20.6661394156225
Enterobacteria~phage~RB27 Escherichia~phage~vB_EcoM_VR25 205.79415244222753
Enterobacteria~phage~RB3 Escherichia~phage~vB_EcoM_VR25 197.858326697302
Enterobacteria~phage~RB32 Escherichia~phage~vB_EcoM_VR25 211.06807295456534
Enterobacteria~phage~RB43 Escherichia~phage~vB_EcoM_VR25 21.23102577529425
Enterobacteria~phage~RB49 Escherichia~phage~vB_EcoM_VR25 58.47134064024572
Enterobacteria~phage~RB51 Escherichia~phage~vB_EcoM_VR25 212.85102782222634
Enterobacteria~phage~RB68 Escherichia~phage~vB_EcoM_VR25 214.6370300137225
Enterobacteria~phage~RB69 Escherichia~phage~vB_EcoM_VR25 254.40864484557275
Enterobacteria~phage~T4 Escherichia~phage~vB_EcoM_VR25 206.62509492474157
Enterobacteria~phage~vB_EcoM_VR5 Escherichia~phage~vB_EcoM_VR25 300.0
Escherichia~phage~APCEc01 Escherichia~phage~vB_EcoM_VR25 257.38123674715905
Escherichia~phage~AR1 Escherichia~phage~vB_EcoM_VR25 205.92317418148045
Escherichia~phage~Av-05 Escherichia~phage~vB_EcoM_VR25 5.985382284153165
Escherichia~phage~ECML-134 Escherichia~phage~vB_EcoM_VR25 193.61242499233708
Escherichia~phage~HX01 Escherichia~phage~vB_EcoM_VR25 256.5098125255674
Escherichia~phage~HY01 Escherichia~phage~vB_EcoM_VR25 204.72760684416517
Escherichia~phage~HY03 Escherichia~phage~vB_EcoM_VR25 193.841357651831
Escherichia~phage~JS98 Escherichia~phage~vB_EcoM_VR25 300.0
Escherichia~phage~JSE Escherichia~phage~vB_EcoM_VR25 62.31363715645315
Escherichia~phage~Lw1 Escherichia~phage~vB_EcoM_VR25 23.541152821134876
Escherichia~phage~MX01 Escherichia~phage~vB_EcoM_VR25 300.0
Escherichia~phage~QL01 Escherichia~phage~vB_EcoM_VR25 300.0
Escherichia~phage~UFV-AREG1 Escherichia~phage~vB_EcoM_VR25 207.5768595842419
Escherichia~phage~WG01 Escherichia~phage~vB_EcoM_VR25 300.0
Escherichia~phage~ime09 Escherichia~phage~vB_EcoM_VR25 216.64620479294697
Escherichia~phage~slur02 Escherichia~phage~vB_EcoM_VR25 207.01448984019194
Escherichia~phage~slur07 Escherichia~phage~vB_EcoM_VR25 204.50045455822965
Escherichia~phage~slur14 Escherichia~phage~vB_EcoM_VR25 205.5537140970295
Escherichia~phage~vB_EcoM-UFV13 Escherichia~phage~vB_EcoM_VR25 214.1017752905693
Escherichia~phage~vB_EcoM_112 Escherichia~phage~vB_EcoM_VR25 201.42497936897414
Escherichia~phage~vB_EcoM_ACG-C40 Escherichia~phage~vB_EcoM_VR25 198.28079466317809
Escherichia~phage~vB_EcoM_JS09 Escherichia~phage~vB_EcoM_VR25 259.76583412930574
Escherichia~phage~vB_EcoM_PhAPEC2 Escherichia~phage~vB_EcoM_VR25 236.08888562146691
Escherichia~phage~vB_EcoM_VR20 Escherichia~phage~vB_EcoM_VR25 300.0
Escherichia~phage~vB_EcoM_VR26 Escherichia~phage~vB_EcoM_VR25 300.0
Escherichia~phage~vB_EcoM_VR7 Escherichia~phage~vB_EcoM_VR25 300.0
Escherichia~phage~wV7 Escherichia~phage~vB_EcoM_VR25 215.38109476420553
Klebsiella~phage~JD18 Escherichia~phage~vB_EcoM_VR25 191.82028039820048
Klebsiella~phage~KP15 Escherichia~phage~vB_EcoM_VR25 24.24394974587225
Klebsiella~phage~KP27 Escherichia~phage~vB_EcoM_VR25 23.40564205238516
Klebsiella~phage~Matisse Escherichia~phage~vB_EcoM_VR25 23.22743281626918
Klebsiella~phage~PKO111 Escherichia~phage~vB_EcoM_VR25 193.55249453808003
Klebsiella~phage~vB_KpnM_KpV477 Escherichia~phage~vB_EcoM_VR25 197.39962998740276
Morganella~phage~vB_MmoM_MP1 Escherichia~phage~vB_EcoM_VR25 134.73625863557874
Pectobacterium~bacteriophage~PM2 Escherichia~phage~vB_EcoM_VR25 286.8314482206633
Proteus~phage~vB_PmiM_Pm5461 Escherichia~phage~vB_EcoM_VR25 112.94179934152932
Salmonella~phage~STML-198 Escherichia~phage~vB_EcoM_VR25 192.1786121414905
Salmonella~phage~STP4-a Escherichia~phage~vB_EcoM_VR25 181.40085276455258
Salmonella~phage~vB_SenMS16 Escherichia~phage~vB_EcoM_VR25 177.01947935449314
Salmonella~phage~vB_SnwM_CGG4-1 Escherichia~phage~vB_EcoM_VR25 176.5433917017664
Serratia~phage~PS2 Escherichia~phage~vB_EcoM_VR25 123.09766004454725
Shigella~phage~SHBML-50-1 Escherichia~phage~vB_EcoM_VR25 209.78828569237464
Shigella~phage~SHFML-11 Escherichia~phage~vB_EcoM_VR25 206.27862119633218
Shigella~phage~SHFML-26 Escherichia~phage~vB_EcoM_VR25 213.84910333833972
Shigella~phage~SHSML-52-1 Escherichia~phage~vB_EcoM_VR25 252.9219808015761
Shigella~phage~SP18 Escherichia~phage~vB_EcoM_VR25 300.0
Shigella~phage~Shf125875 Escherichia~phage~vB_EcoM_VR25 256.20477409761537
Shigella~phage~Shfl2 Escherichia~phage~vB_EcoM_VR25 202.23750519384853
Shigella~phage~pSs-1 Escherichia~phage~vB_EcoM_VR25 214.61099526297374
Stenotrophomonas~phage~IME13 Escherichia~phage~vB_EcoM_VR25 62.96600067069364
Vibrio~phage~KVP40 Escherichia~phage~vB_EcoM_VR25 30.89186660079803
Vibrio~phage~VH7D Escherichia~phage~vB_EcoM_VR25 21.319668179396917
Vibrio~phage~ValKK3 Escherichia~phage~vB_EcoM_VR25 27.591730293656976
Vibrio~phage~nt-1 Escherichia~phage~vB_EcoM_VR25 28.471221162900388
Yersinia~phage~PST Escherichia~phage~vB_EcoM_VR25 198.32149553807082
Yersinia~phage~phiD1 Escherichia~phage~vB_EcoM_VR25 209.36248558493435
Yersinia~phage~phiR1-RT Escherichia~phage~vB_EcoM_VR25 183.16769000891085
Yersinia~phage~vB_YenM_TG1 Escherichia~phage~vB_EcoM_VR25 180.73349586427423
Acinetobacter~phage~Ac42 Escherichia~phage~vB_EcoM_VR26 96.35779612129404
Acinetobacter~phage~Acj61 Escherichia~phage~vB_EcoM_VR26 115.51453900261167
Acinetobacter~phage~Acj9 Escherichia~phage~vB_EcoM_VR26 109.32824825264133
Acinetobacter~phage~ZZ1 Escherichia~phage~vB_EcoM_VR26 111.03970462671123
Acinetobacter~virus~133 Escherichia~phage~vB_EcoM_VR26 117.38880919098231
Aeromonas~phage~Aes012 Escherichia~phage~vB_EcoM_VR26 63.7357171898827
Aeromonas~phage~Aes508 Escherichia~phage~vB_EcoM_VR26 58.899279818156735
Aeromonas~phage~CC2 Escherichia~phage~vB_EcoM_VR26 42.726650151815676
Aeromonas~phage~PX29 Escherichia~phage~vB_EcoM_VR26 38.0548434345262
Aeromonas~phage~phiAS4 Escherichia~phage~vB_EcoM_VR26 63.00503067306045
Aeromonas~phage~phiAS5 Escherichia~phage~vB_EcoM_VR26 35.79659956140966
Aeromonas~virus~25 Escherichia~phage~vB_EcoM_VR26 60.03027983858849
Aeromonas~virus~31 Escherichia~phage~vB_EcoM_VR26 59.563582031024715
Aeromonas~virus~44RR2 Escherichia~phage~vB_EcoM_VR26 60.98122513702737
Aeromonas~virus~65 Escherichia~phage~vB_EcoM_VR26 30.27663158941481
Aeromonas~virus~Aeh1 Escherichia~phage~vB_EcoM_VR26 36.92676079750265
Citrobacter~phage~IME-CF2 Escherichia~phage~vB_EcoM_VR26 21.04555172530727
Citrobacter~phage~Margaery Escherichia~phage~vB_EcoM_VR26 21.810647735133777
Citrobacter~phage~Merlin Escherichia~phage~vB_EcoM_VR26 196.64644370510103
Citrobacter~phage~Miller Escherichia~phage~vB_EcoM_VR26 21.938884575124455
Citrobacter~phage~Moon Escherichia~phage~vB_EcoM_VR26 195.26003994820596
Citrobacter~phage~vB_CfrM_CfP1 Escherichia~phage~vB_EcoM_VR26 22.112234983492982
Cronobacter~phage~S13 Escherichia~phage~vB_EcoM_VR26 48.703147140826985
Cronobacter~phage~vB_CsaM_GAP161 Escherichia~phage~vB_EcoM_VR26 20.534278752971545
Edwardsiella~phage~PEi20 Escherichia~phage~vB_EcoM_VR26 300.0
Enterobacter~phage~CC31 Escherichia~phage~vB_EcoM_VR26 187.14521179044684
Enterobacter~phage~PG7 Escherichia~phage~vB_EcoM_VR26 179.28780452182772
Enterobacteria~phage~Bp7 Escherichia~phage~vB_EcoM_VR26 300.0
Enterobacteria~phage~GEC-3S Escherichia~phage~vB_EcoM_VR26 58.79337630097918
Enterobacteria~phage~IME08 Escherichia~phage~vB_EcoM_VR26 300.0
Enterobacteria~phage~JS10 Escherichia~phage~vB_EcoM_VR26 300.0
Enterobacteria~phage~Phi1 Escherichia~phage~vB_EcoM_VR26 58.87656150131185
Enterobacteria~phage~RB14 Escherichia~phage~vB_EcoM_VR26 208.01877437736948
Enterobacteria~phage~RB16 Escherichia~phage~vB_EcoM_VR26 19.264299730115834
Enterobacteria~phage~RB27 Escherichia~phage~vB_EcoM_VR26 198.74382467684737
Enterobacteria~phage~RB3 Escherichia~phage~vB_EcoM_VR26 203.25220235690838
Enterobacteria~phage~RB32 Escherichia~phage~vB_EcoM_VR26 206.4727979335864
Enterobacteria~phage~RB43 Escherichia~phage~vB_EcoM_VR26 19.850021672305743
Enterobacteria~phage~RB49 Escherichia~phage~vB_EcoM_VR26 56.80834478827325
Enterobacteria~phage~RB51 Escherichia~phage~vB_EcoM_VR26 208.25963629777004
Enterobacteria~phage~RB68 Escherichia~phage~vB_EcoM_VR26 205.04060249703994
Enterobacteria~phage~RB69 Escherichia~phage~vB_EcoM_VR26 246.96067066842713
Enterobacteria~phage~T4 Escherichia~phage~vB_EcoM_VR26 194.6830097316337
Enterobacteria~phage~vB_EcoM_VR5 Escherichia~phage~vB_EcoM_VR26 300.0
Escherichia~phage~APCEc01 Escherichia~phage~vB_EcoM_VR26 236.71607414748388
Escherichia~phage~AR1 Escherichia~phage~vB_EcoM_VR26 203.8784390191671
Escherichia~phage~Av-05 Escherichia~phage~vB_EcoM_VR26 4.735636430993181
Escherichia~phage~ECML-134 Escherichia~phage~vB_EcoM_VR26 196.4966095275715
Escherichia~phage~HX01 Escherichia~phage~vB_EcoM_VR26 233.1418287856066
Escherichia~phage~HY01 Escherichia~phage~vB_EcoM_VR26 200.09782725382496
Escherichia~phage~HY03 Escherichia~phage~vB_EcoM_VR26 194.2540626513701
Escherichia~phage~JS98 Escherichia~phage~vB_EcoM_VR26 300.0
Escherichia~phage~JSE Escherichia~phage~vB_EcoM_VR26 56.969924408318505
Escherichia~phage~Lw1 Escherichia~phage~vB_EcoM_VR26 22.112234983492982
Escherichia~phage~MX01 Escherichia~phage~vB_EcoM_VR26 300.0
Escherichia~phage~QL01 Escherichia~phage~vB_EcoM_VR26 300.0
Escherichia~phage~UFV-AREG1 Escherichia~phage~vB_EcoM_VR26 203.01684913958135
Escherichia~phage~WG01 Escherichia~phage~vB_EcoM_VR26 300.0
Escherichia~phage~ime09 Escherichia~phage~vB_EcoM_VR26 209.48199638928457
Escherichia~phage~slur02 Escherichia~phage~vB_EcoM_VR26 204.93259533625806
Escherichia~phage~slur07 Escherichia~phage~vB_EcoM_VR26 192.474232266198
Escherichia~phage~slur14 Escherichia~phage~vB_EcoM_VR26 193.5705715294418
Escherichia~phage~vB_EcoM-UFV13 Escherichia~phage~vB_EcoM_VR26 201.94231161450807
Escherichia~phage~vB_EcoM_112 Escherichia~phage~vB_EcoM_VR26 201.85697222079384
Escherichia~phage~vB_EcoM_ACG-C40 Escherichia~phage~vB_EcoM_VR26 203.64929270841156
Escherichia~phage~vB_EcoM_JS09 Escherichia~phage~vB_EcoM_VR26 236.44220657635077
Escherichia~phage~vB_EcoM_PhAPEC2 Escherichia~phage~vB_EcoM_VR26 228.6587912605708
Escherichia~phage~vB_EcoM_VR20 Escherichia~phage~vB_EcoM_VR26 300.0
Escherichia~phage~vB_EcoM_VR25 Escherichia~phage~vB_EcoM_VR26 300.0
Escherichia~phage~vB_EcoM_VR7 Escherichia~phage~vB_EcoM_VR26 300.0
Escherichia~phage~wV7 Escherichia~phage~vB_EcoM_VR26 210.77680098858696
Klebsiella~phage~JD18 Escherichia~phage~vB_EcoM_VR26 182.5214368064045
Klebsiella~phage~KP15 Escherichia~phage~vB_EcoM_VR26 24.328805572967187
Klebsiella~phage~KP27 Escherichia~phage~vB_EcoM_VR26 21.981965890207217
Klebsiella~phage~Matisse Escherichia~phage~vB_EcoM_VR26 23.31204509326137
Klebsiella~phage~PKO111 Escherichia~phage~vB_EcoM_VR26 183.50929989144615
Klebsiella~phage~vB_KpnM_KpV477 Escherichia~phage~vB_EcoM_VR26 183.15440342753368
Morganella~phage~vB_MmoM_MP1 Escherichia~phage~vB_EcoM_VR26 130.58622779024353
Pectobacterium~bacteriophage~PM2 Escherichia~phage~vB_EcoM_VR26 281.9742968971786
Proteus~phage~vB_PmiM_Pm5461 Escherichia~phage~vB_EcoM_VR26 113.19708533910008
Salmonella~phage~STML-198 Escherichia~phage~vB_EcoM_VR26 185.14988826357396
Salmonella~phage~STP4-a Escherichia~phage~vB_EcoM_VR26 181.78535467609936
Salmonella~phage~vB_SenMS16 Escherichia~phage~vB_EcoM_VR26 170.2137327761835
Salmonella~phage~vB_SnwM_CGG4-1 Escherichia~phage~vB_EcoM_VR26 179.34736992412672
Serratia~phage~PS2 Escherichia~phage~vB_EcoM_VR26 123.37709448241934
Shigella~phage~SHBML-50-1 Escherichia~phage~vB_EcoM_VR26 192.7049611495951
Shigella~phage~SHFML-11 Escherichia~phage~vB_EcoM_VR26 199.21157819608862
Shigella~phage~SHFML-26 Escherichia~phage~vB_EcoM_VR26 206.71564642155496
Shigella~phage~SHSML-52-1 Escherichia~phage~vB_EcoM_VR26 229.7161678891612
Shigella~phage~SP18 Escherichia~phage~vB_EcoM_VR26 300.0
Shigella~phage~Shf125875 Escherichia~phage~vB_EcoM_VR26 246.03771574958586
Shigella~phage~Shfl2 Escherichia~phage~vB_EcoM_VR26 195.18123929993453
Shigella~phage~pSs-1 Escherichia~phage~vB_EcoM_VR26 215.0629789787726
Stenotrophomonas~phage~IME13 Escherichia~phage~vB_EcoM_VR26 63.113138302773315
Vibrio~phage~KVP40 Escherichia~phage~vB_EcoM_VR26 29.514779236452863
Vibrio~phage~VH7D Escherichia~phage~vB_EcoM_VR26 21.403760074138688
Vibrio~phage~ValKK3 Escherichia~phage~vB_EcoM_VR26 27.695095077792704
Vibrio~phage~nt-1 Escherichia~phage~vB_EcoM_VR26 27.13478412351832
Yersinia~phage~PST Escherichia~phage~vB_EcoM_VR26 203.72637676495623
Yersinia~phage~phiD1 Escherichia~phage~vB_EcoM_VR26 194.90592933514972
Yersinia~phage~phiR1-RT Escherichia~phage~vB_EcoM_VR26 178.68832106577827
Yersinia~phage~vB_YenM_TG1 Escherichia~phage~vB_EcoM_VR26 178.68832106577827
Acinetobacter~phage~Ac42 Escherichia~phage~vB_EcoM_VR7 94.06155518024522
Acinetobacter~phage~Acj61 Escherichia~phage~vB_EcoM_VR7 110.88784403033237
Acinetobacter~phage~Acj9 Escherichia~phage~vB_EcoM_VR7 104.81104679766563
Acinetobacter~phage~ZZ1 Escherichia~phage~vB_EcoM_VR7 108.64522005753922
Acinetobacter~virus~133 Escherichia~phage~vB_EcoM_VR7 117.12548855902695
Aeromonas~phage~Aes012 Escherichia~phage~vB_EcoM_VR7 61.672421936448806
Aeromonas~phage~Aes508 Escherichia~phage~vB_EcoM_VR7 56.865080285078
Aeromonas~phage~CC2 Escherichia~phage~vB_EcoM_VR7 41.034055765997735
Aeromonas~phage~PX29 Escherichia~phage~vB_EcoM_VR7 36.33616153180474
Aeromonas~phage~phiAS4 Escherichia~phage~vB_EcoM_VR7 59.14085784022631
Aeromonas~phage~phiAS5 Escherichia~phage~vB_EcoM_VR7 35.67913130696711
Aeromonas~virus~25 Escherichia~phage~vB_EcoM_VR7 59.87676424225959
Aeromonas~virus~31 Escherichia~phage~vB_EcoM_VR7 57.542006605806854
Aeromonas~virus~44RR2 Escherichia~phage~vB_EcoM_VR7 58.95403885520104
Aeromonas~virus~65 Escherichia~phage~vB_EcoM_VR7 30.163629604899423
Aeromonas~virus~Aeh1 Escherichia~phage~vB_EcoM_VR7 36.805964842078154
Citrobacter~phage~IME-CF2 Escherichia~phage~vB_EcoM_VR7 20.96730910055292
Citrobacter~phage~Margaery Escherichia~phage~vB_EcoM_VR7 21.729320425990508
Citrobacter~phage~Merlin Escherichia~phage~vB_EcoM_VR7 186.62523494992038
Citrobacter~phage~Miller Escherichia~phage~vB_EcoM_VR7 21.857524101229686
Citrobacter~phage~Moon Escherichia~phage~vB_EcoM_VR7 192.41990928929985
Citrobacter~phage~vB_CfrM_CfP1 Escherichia~phage~vB_EcoM_VR7 22.03083029049309
Cronobacter~phage~S13 Escherichia~phage~vB_EcoM_VR7 46.809116754029375
Cronobacter~phage~vB_CsaM_GAP161 Escherichia~phage~vB_EcoM_VR7 23.450633498256703
Edwardsiella~phage~PEi20 Escherichia~phage~vB_EcoM_VR7 300.0
Enterobacter~phage~CC31 Escherichia~phage~vB_EcoM_VR7 184.32603756359904
Enterobacter~phage~PG7 Escherichia~phage~vB_EcoM_VR7 169.4980147889479
Enterobacteria~phage~Bp7 Escherichia~phage~vB_EcoM_VR7 300.0
Enterobacteria~phage~GEC-3S Escherichia~phage~vB_EcoM_VR7 58.63668432614755
Enterobacteria~phage~IME08 Escherichia~phage~vB_EcoM_VR7 300.0
Enterobacteria~phage~JS10 Escherichia~phage~vB_EcoM_VR7 300.0
Enterobacteria~phage~Phi1 Escherichia~phage~vB_EcoM_VR7 58.719858274747814
Enterobacteria~phage~RB14 Escherichia~phage~vB_EcoM_VR7 202.5847993901067
Enterobacteria~phage~RB16 Escherichia~phage~vB_EcoM_VR7 20.6661394156225
Enterobacteria~phage~RB27 Escherichia~phage~vB_EcoM_VR7 193.38460967777021
Enterobacteria~phage~RB3 Escherichia~phage~vB_EcoM_VR7 195.39083313785653
Enterobacteria~phage~RB32 Escherichia~phage~vB_EcoM_VR7 203.53312601025038
Enterobacteria~phage~RB43 Escherichia~phage~vB_EcoM_VR7 21.23102577529425
Enterobacteria~phage~RB49 Escherichia~phage~vB_EcoM_VR7 56.65524525848647
Enterobacteria~phage~RB51 Escherichia~phage~vB_EcoM_VR7 207.81771012412216
Enterobacteria~phage~RB68 Escherichia~phage~vB_EcoM_VR7 207.09867279939522
Enterobacteria~phage~RB69 Escherichia~phage~vB_EcoM_VR7 241.17441963962074
Enterobacteria~phage~T4 Escherichia~phage~vB_EcoM_VR7 199.18282535164363
Enterobacteria~phage~vB_EcoM_VR5 Escherichia~phage~vB_EcoM_VR7 300.0
Escherichia~phage~APCEc01 Escherichia~phage~vB_EcoM_VR7 246.72699813971397
Escherichia~phage~AR1 Escherichia~phage~vB_EcoM_VR7 198.50471717266123
Escherichia~phage~Av-05 Escherichia~phage~vB_EcoM_VR7 4.69822753219509
Escherichia~phage~ECML-134 Escherichia~phage~vB_EcoM_VR7 196.07910579023303
Escherichia~phage~HX01 Escherichia~phage~vB_EcoM_VR7 237.89111066397717
Escherichia~phage~HY01 Escherichia~phage~vB_EcoM_VR7 199.68015288792455
Escherichia~phage~HY03 Escherichia~phage~vB_EcoM_VR7 191.38095108087796
Escherichia~phage~JS98 Escherichia~phage~vB_EcoM_VR7 300.0
Escherichia~phage~JSE Escherichia~phage~vB_EcoM_VR7 58.63668432614755
Escherichia~phage~Lw1 Escherichia~phage~vB_EcoM_VR7 22.03083029049309
Escherichia~phage~MX01 Escherichia~phage~vB_EcoM_VR7 300.0
Escherichia~phage~QL01 Escherichia~phage~vB_EcoM_VR7 300.0
Escherichia~phage~UFV-AREG1 Escherichia~phage~vB_EcoM_VR7 207.5768595842419
Escherichia~phage~WG01 Escherichia~phage~vB_EcoM_VR7 300.0
Escherichia~phage~ime09 Escherichia~phage~vB_EcoM_VR7 209.0400133152156
Escherichia~phage~slur02 Escherichia~phage~vB_EcoM_VR7 201.99548425211205
Escherichia~phage~slur07 Escherichia~phage~vB_EcoM_VR7 194.53497278852188
Escherichia~phage~slur14 Escherichia~phage~vB_EcoM_VR7 200.56851206251227
Escherichia~phage~vB_EcoM-UFV13 Escherichia~phage~vB_EcoM_VR7 206.52267612402645
Escherichia~phage~vB_EcoM_112 Escherichia~phage~vB_EcoM_VR7 201.42497936897414
Escherichia~phage~vB_EcoM_ACG-C40 Escherichia~phage~vB_EcoM_VR7 203.21241542426188
Escherichia~phage~vB_EcoM_JS09 Escherichia~phage~vB_EcoM_VR7 246.4409705096865
Escherichia~phage~vB_EcoM_PhAPEC2 Escherichia~phage~vB_EcoM_VR7 222.96490011592752
Escherichia~phage~vB_EcoM_VR20 Escherichia~phage~vB_EcoM_VR7 300.0
Escherichia~phage~vB_EcoM_VR25 Escherichia~phage~vB_EcoM_VR7 300.0
Escherichia~phage~vB_EcoM_VR26 Escherichia~phage~vB_EcoM_VR7 300.0
Escherichia~phage~wV7 Escherichia~phage~vB_EcoM_VR7 207.81771012412216
Klebsiella~phage~JD18 Escherichia~phage~vB_EcoM_VR7 182.12781375105723
Klebsiella~phage~KP15 Escherichia~phage~vB_EcoM_VR7 22.70625102349471
Klebsiella~phage~KP27 Escherichia~phage~vB_EcoM_VR7 23.40564205238516
Klebsiella~phage~Matisse Escherichia~phage~vB_EcoM_VR7 23.22743281626918
Klebsiella~phage~PKO111 Escherichia~phage~vB_EcoM_VR7 185.73225353190256
Klebsiella~phage~vB_KpnM_KpV477 Escherichia~phage~vB_EcoM_VR7 190.0400171847745
Morganella~phage~vB_MmoM_MP1 Escherichia~phage~vB_EcoM_VR7 132.5105347120472
Pectobacterium~bacteriophage~PM2 Escherichia~phage~vB_EcoM_VR7 284.0959570493685
Proteus~phage~vB_PmiM_Pm5461 Escherichia~phage~vB_EcoM_VR7 112.94179934152932
Salmonella~phage~STML-198 Escherichia~phage~vB_EcoM_VR7 179.86191265757427
Salmonella~phage~STP4-a Escherichia~phage~vB_EcoM_VR7 174.12853987418234
Salmonella~phage~vB_SenMS16 Escherichia~phage~vB_EcoM_VR7 169.84771309326018
Salmonella~phage~vB_SnwM_CGG4-1 Escherichia~phage~vB_EcoM_VR7 171.72295532521096
Serratia~phage~PS2 Escherichia~phage~vB_EcoM_VR7 125.27609930000442
Shigella~phage~SHBML-50-1 Escherichia~phage~vB_EcoM_VR7 199.7387468842765
Shigella~phage~SHFML-11 Escherichia~phage~vB_EcoM_VR7 203.7731465281274
Shigella~phage~SHFML-26 Escherichia~phage~vB_EcoM_VR7 211.31659842948199
Shigella~phage~SHSML-52-1 Escherichia~phage~vB_EcoM_VR7 237.0478894773169
Shigella~phage~SP18 Escherichia~phage~vB_EcoM_VR7 300.0
Shigella~phage~Shf125875 Escherichia~phage~vB_EcoM_VR7 240.23768039252664
Shigella~phage~Shfl2 Escherichia~phage~vB_EcoM_VR7 194.76848879996965
Shigella~phage~pSs-1 Escherichia~phage~vB_EcoM_VR7 209.5375905912529
Stenotrophomonas~phage~IME13 Escherichia~phage~vB_EcoM_VR7 60.94236103977719
Vibrio~phage~KVP40 Escherichia~phage~vB_EcoM_VR7 29.407939652591434
Vibrio~phage~VH7D Escherichia~phage~vB_EcoM_VR7 21.319668179396917
Vibrio~phage~ValKK3 Escherichia~phage~vB_EcoM_VR7 27.591730293656976
Vibrio~phage~nt-1 Escherichia~phage~vB_EcoM_VR7 27.03158667258562
Yersinia~phage~PST Escherichia~phage~vB_EcoM_VR7 200.80340669390043
Yersinia~phage~phiD1 Escherichia~phage~vB_EcoM_VR7 201.88557359762152
Yersinia~phage~phiR1-RT Escherichia~phage~vB_EcoM_VR7 178.30848466342331
Yersinia~phage~vB_YenM_TG1 Escherichia~phage~vB_EcoM_VR7 183.16769000891085
CD_NODE_1064_length_20754_cov_6.61906 Escherichia~phage~vB_EcoP_24B 16.622561171913542
CD_NODE_11_length_297472_cov_18.492_fragment_1 Escherichia~phage~vB_EcoP_24B 4.161170477459176
CD_NODE_1221_length_22264_cov_28.2431 Escherichia~phage~vB_EcoP_24B 2.772440409217114
CD_NODE_1437_length_18804_cov_18.6018 Escherichia~phage~vB_EcoP_24B 2.6936538667569847
CD_NODE_144_length_69228_cov_186.674_fragment_1 Escherichia~phage~vB_EcoP_24B 10.691878462278769
CD_NODE_1494_length_11744_cov_4.01583 Escherichia~phage~vB_EcoP_24B 14.027482646237019
CD_NODE_14_length_245871_cov_6.92868_fragment_1 Escherichia~phage~vB_EcoP_24B 1.621009803676519
CD_NODE_1501_length_11679_cov_3.16801 Escherichia~phage~vB_EcoP_24B 1.7495245952784577
CD_NODE_1638_length_12041_cov_50.0413 Escherichia~phage~vB_EcoP_24B 1.8838396616667294
CD_NODE_20_length_245451_cov_16.1322_fragment_1 Escherichia~phage~vB_EcoP_24B 25.788246140860654
CD_NODE_2199_length_8260_cov_28.8156 Escherichia~phage~vB_EcoP_24B 1.7495245952784577
CD_NODE_2557_length_10352_cov_5.20054 Escherichia~phage~vB_EcoP_24B 1.7495245952784577
CD_NODE_2640_length_13231_cov_2.7736 Escherichia~phage~vB_EcoP_24B 6.371726784001379
CD_NODE_2876_length_12628_cov_5.63644 Escherichia~phage~vB_EcoP_24B 11.241428790095824
CD_NODE_314_length_47507_cov_8.0482_fragment_1 Escherichia~phage~vB_EcoP_24B 28.960145559274725
CD_NODE_324_length_38623_cov_178.774_fragment_1 Escherichia~phage~vB_EcoP_24B 3.8444477488733932
CD_NODE_353_length_34371_cov_29.9693 Escherichia~phage~vB_EcoP_24B 29.92869645864015
CD_NODE_3548_length_7905_cov_25.6943 Escherichia~phage~vB_EcoP_24B 9.712841718842167
CD_NODE_361_length_33406_cov_35.8634 Escherichia~phage~vB_EcoP_24B 1.621009803676519
CD_NODE_382_length_19759_cov_284.788_fragment_1 Escherichia~phage~vB_EcoP_24B 1.10989392795432
CD_NODE_568_length_39185_cov_20.6281 Escherichia~phage~vB_EcoP_24B 2.990697553778584
CD_NODE_5_length_351380_cov_198.786_fragment_1 Escherichia~phage~vB_EcoP_24B 16.95768334728128
CD_NODE_761_length_35403_cov_12.4865_fragment_1 Escherichia~phage~vB_EcoP_24B 4.731197711423293
CD_NODE_98_length_128392_cov_41.5807_fragment_1 Escherichia~phage~vB_EcoP_24B 4.582313852044249
Enterobacteria~phage~933W Escherichia~phage~vB_EcoP_24B 166.56983642066004
Enterobacteria~phage~BP-4795 Escherichia~phage~vB_EcoP_24B 69.43511097747312
Enterobacteria~phage~ES18 Escherichia~phage~vB_EcoP_24B 10.572101276126187
Enterobacteria~phage~HK106 Escherichia~phage~vB_EcoP_24B 2.9066863451229823
Enterobacteria~phage~HK140 Escherichia~phage~vB_EcoP_24B 4.6697028616858605
Enterobacteria~phage~HK544 Escherichia~phage~vB_EcoP_24B 5.047344891368911
Enterobacteria~phage~HK629 Escherichia~phage~vB_EcoP_24B 6.843065142548267
Enterobacteria~phage~HK630 Escherichia~phage~vB_EcoP_24B 25.462926654686665
Enterobacteria~phage~ST104 Escherichia~phage~vB_EcoP_24B 2.990697553778584
Enterobacteria~phage~Sf101 Escherichia~phage~vB_EcoP_24B 13.68319100522751
Enterobacteria~phage~SfI Escherichia~phage~vB_EcoP_24B 20.928773818590663
Enterobacteria~phage~UAB_Phi20 Escherichia~phage~vB_EcoP_24B 2.3518312032607076
Enterobacteria~phage~VT2-Sakai Escherichia~phage~vB_EcoP_24B 142.2427644566661
Enterobacteria~phage~VT2phi_272 Escherichia~phage~vB_EcoP_24B 91.2910746965657
Enterobacteria~phage~YYZ-2008 Escherichia~phage~vB_EcoP_24B 56.95141368391462
Enterobacteria~phage~cdtI Escherichia~phage~vB_EcoP_24B 1.1220124903541313
Enterobacteria~phage~mEp043~c-1 Escherichia~phage~vB_EcoP_24B 2.7465271227795762
Enterobacteria~phage~mEpX1 Escherichia~phage~vB_EcoP_24B 2.865694713584003
Enterobacterial~phage~mEp213 Escherichia~phage~vB_EcoP_24B 2.559509810426607
Enterobacterial~phage~mEp234 Escherichia~phage~vB_EcoP_24B 9.500944254738055
Escherichia~Stx1~converting~phage Escherichia~phage~vB_EcoP_24B 154.59604749817342
Escherichia~phage~HK75 Escherichia~phage~vB_EcoP_24B 1.1974702444547196
Escherichia~phage~Min27 Escherichia~phage~vB_EcoP_24B 164.79458669040986
Escherichia~phage~P13374 Escherichia~phage~vB_EcoP_24B 73.77447650963595
Escherichia~phage~PA2 Escherichia~phage~vB_EcoP_24B 97.37779909135274
Escherichia~phage~Stx2~II Escherichia~phage~vB_EcoP_24B 160.6761293121456
Escherichia~phage~TL-2011c Escherichia~phage~vB_EcoP_24B 88.22067780914189
Escherichia~phage~phi191 Escherichia~phage~vB_EcoP_24B 69.0183729292275
Escherichia~virus~HK97 Escherichia~phage~vB_EcoP_24B 3.0775647804101736
Escherichia~virus~Lambda Escherichia~phage~vB_EcoP_24B 27.409327258768723
Salmonella~enterica~bacteriophage~SE1 Escherichia~phage~vB_EcoP_24B 6.950130127031993
Salmonella~phage~SEN34 Escherichia~phage~vB_EcoP_24B 5.047344891368911
Salmonella~phage~ST160 Escherichia~phage~vB_EcoP_24B 7.174875440903555
Salmonella~phage~ST64T Escherichia~phage~vB_EcoP_24B 3.2136623400268425
Salmonella~phage~epsilon34 Escherichia~phage~vB_EcoP_24B 6.638502834046871
Salmonella~phage~vB_SemP_Emek Escherichia~phage~vB_EcoP_24B 6.790764758743841
Salmonella~phage~vB_SosS_Oslo Escherichia~phage~vB_EcoP_24B 12.763445011691687
Salmonella~virus~HK620 Escherichia~phage~vB_EcoP_24B 3.2136623400268425
Salmonella~virus~P22 Escherichia~phage~vB_EcoP_24B 2.632678616154254
Shigella~phage~75/02~Stx Escherichia~phage~vB_EcoP_24B 93.39926974513769
Shigella~phage~POCJ13 Escherichia~phage~vB_EcoP_24B 86.11224852634524
Shigella~phage~Ss-VASD Escherichia~phage~vB_EcoP_24B 87.58905040029546
Shigella~virus~Sf6 Escherichia~phage~vB_EcoP_24B 2.865694713584003
Stx2-converting~phage~1717 Escherichia~phage~vB_EcoP_24B 48.12009741348801
Stx2-converting~phage~86 Escherichia~phage~vB_EcoP_24B 150.62594276249706
Vibrio~phage~douglas~12A4 Escherichia~phage~vB_EcoP_24B 15.295190493155108
Achromobacter~phage~JWAlpha Escherichia~phage~vB_EcoP_G7C 94.89253720922599
Achromobacter~phage~phiAxp-3 Escherichia~phage~vB_EcoP_G7C 94.69248266308985
Acinetobacter~phage~Presley Escherichia~phage~vB_EcoP_G7C 16.831424567941923
Alteromonas~phage~vB_AmaP_AD45-P1 Escherichia~phage~vB_EcoP_G7C 5.248123428576096
Delftia~phage~RG-2014 Escherichia~phage~vB_EcoP_G7C 61.91913693035821
Dinoroseobacter~phage~DFL12phi1 Escherichia~phage~vB_EcoP_G7C 45.33349053114366
Enterobacter~phage~EcP1 Escherichia~phage~vB_EcoP_G7C 38.44791829610075
Erwinia~phage~Ea9-2 Escherichia~phage~vB_EcoP_G7C 97.3355655841396
Erwinia~phage~vB_EamP-S6 Escherichia~phage~vB_EcoP_G7C 39.34465385655646
Erwinia~phage~vB_EamP_Frozen Escherichia~phage~vB_EcoP_G7C 97.85318988155127
Escherichia~phage~Bp4 Escherichia~phage~vB_EcoP_G7C 184.2963426361386
Escherichia~phage~ECBP1 Escherichia~phage~vB_EcoP_G7C 187.1673836203331
Escherichia~phage~IME11 Escherichia~phage~vB_EcoP_G7C 173.64656503585684
Escherichia~phage~N4 Escherichia~phage~vB_EcoP_G7C 129.17384292640622
Escherichia~phage~Pollock Escherichia~phage~vB_EcoP_G7C 34.794911456717976
Escherichia~phage~vB_EcoP_PhAPEC5 Escherichia~phage~vB_EcoP_G7C 165.85373975212448
Escherichia~phage~vB_EcoP_PhAPEC7 Escherichia~phage~vB_EcoP_G7C 178.082701530592
Pseudoalteromonas~phage~pYD6-A Escherichia~phage~vB_EcoP_G7C 21.171534304181446
Pseudomonas~phage~DL64 Escherichia~phage~vB_EcoP_G7C 21.840744807081812
Pseudomonas~phage~KPP21 Escherichia~phage~vB_EcoP_G7C 18.00355909168076
Pseudomonas~phage~LIT1 Escherichia~phage~vB_EcoP_G7C 21.840744807081812
Pseudomonas~phage~LUZ7 Escherichia~phage~vB_EcoP_G7C 17.89097106159382
Pseudomonas~phage~PEV2 Escherichia~phage~vB_EcoP_G7C 21.609859901600604
Pseudomonas~phage~Pa2 Escherichia~phage~vB_EcoP_G7C 21.762859784753452
Pseudomonas~phage~YH30 Escherichia~phage~vB_EcoP_G7C 22.162059828992422
Pseudomonas~phage~YH6 Escherichia~phage~vB_EcoP_G7C 21.840744807081812
Pseudomonas~phage~vB_PaeP_C2-10_Ab09 Escherichia~phage~vB_EcoP_G7C 22.4140227365824
Pseudomonas~phage~vB_PaeP_MAG4 Escherichia~phage~vB_EcoP_G7C 21.53470192653357
Salmonella~phage~FSL~SP-058 Escherichia~phage~vB_EcoP_G7C 32.10273125405213
Salmonella~phage~FSL~SP-076 Escherichia~phage~vB_EcoP_G7C 35.14829080951188
Shigella~phage~pSb-1 Escherichia~phage~vB_EcoP_G7C 205.01282724979743
Silicibacter~phage~DSS3phi2 Escherichia~phage~vB_EcoP_G7C 43.313560957002686
Sulfitobacter~phage~EE36phi1 Escherichia~phage~vB_EcoP_G7C 43.60521991500427
Sulfitobacter~phage~phiCB2047-B Escherichia~phage~vB_EcoP_G7C 41.453431204695605
Vibrio~phage~JA-1 Escherichia~phage~vB_EcoP_G7C 25.23863756619775
Vibrio~phage~VBP32 Escherichia~phage~vB_EcoP_G7C 20.130503141134053
Vibrio~phage~VBP47 Escherichia~phage~vB_EcoP_G7C 20.130503141134053
Vibrio~phage~phi~1 Escherichia~phage~vB_EcoP_G7C 22.738998376957547
Citrobacter~phage~CR44b Escherichia~phage~vB_EcoP_GA2A 120.8659264378909
Citrobacter~phage~CR8 Escherichia~phage~vB_EcoP_GA2A 85.87567942432294
Citrobacter~phage~SH1 Escherichia~phage~vB_EcoP_GA2A 43.15002639613328
Citrobacter~phage~SH2 Escherichia~phage~vB_EcoP_GA2A 40.067667298015394
Citrobacter~phage~SH3 Escherichia~phage~vB_EcoP_GA2A 113.26141065177073
Citrobacter~phage~SH4 Escherichia~phage~vB_EcoP_GA2A 121.84967803049732
Citrobacter~phage~phiCFP-1 Escherichia~phage~vB_EcoP_GA2A 42.23797881674662
Cronobacter~phage~Dev2 Escherichia~phage~vB_EcoP_GA2A 120.73949128859059
Delftia~phage~IME-DE1 Escherichia~phage~vB_EcoP_GA2A 34.923294054991324
Enterobacter~phage~E-2 Escherichia~phage~vB_EcoP_GA2A 46.02383064032955
Enterobacter~phage~E-3 Escherichia~phage~vB_EcoP_GA2A 40.88075987326218
Enterobacter~phage~phiEap-1 Escherichia~phage~vB_EcoP_GA2A 45.74319979486443
Enterobacteria~phage~13a Escherichia~phage~vB_EcoP_GA2A 39.695682848995645
Enterobacteria~phage~285P Escherichia~phage~vB_EcoP_GA2A 41.2986959170432
Enterobacteria~phage~BA14 Escherichia~phage~vB_EcoP_GA2A 43.35559253698511
Enterobacteria~phage~EcoDS1 Escherichia~phage~vB_EcoP_GA2A 127.65414578627458
Enterobacteria~phage~K1F Escherichia~phage~vB_EcoP_GA2A 104.85906236120437
Enterobacteria~phage~T3 Escherichia~phage~vB_EcoP_GA2A 39.695682848995645
Enterobacteria~phage~T7 Escherichia~phage~vB_EcoP_GA2A 38.834086163924844
Erwinia~phage~FE44 Escherichia~phage~vB_EcoP_GA2A 43.56625011581308
Erwinia~phage~vB_EamP-L1 Escherichia~phage~vB_EcoP_GA2A 46.72182687267263
Escherichia~phage~64795_ec1 Escherichia~phage~vB_EcoP_GA2A 41.754628392502156
Escherichia~phage~CICC~80001 Escherichia~phage~vB_EcoP_GA2A 37.77854311163394
Escherichia~phage~K30 Escherichia~phage~vB_EcoP_GA2A 40.867179279894444
Escherichia~phage~LM33_P1 Escherichia~phage~vB_EcoP_GA2A 117.51413657490636
Escherichia~phage~P483 Escherichia~phage~vB_EcoP_GA2A 41.754628392502156
Escherichia~phage~P694 Escherichia~phage~vB_EcoP_GA2A 40.65977168671096
Escherichia~phage~PE3-1 Escherichia~phage~vB_EcoP_GA2A 131.71021676924687
Klebsiella~phage~K11 Escherichia~phage~vB_EcoP_GA2A 40.457552208533876
Klebsiella~phage~K5 Escherichia~phage~vB_EcoP_GA2A 41.52343503316673
Klebsiella~phage~KP32 Escherichia~phage~vB_EcoP_GA2A 41.99266685250335
Klebsiella~phage~vB_Kp1 Escherichia~phage~vB_EcoP_GA2A 44.465405511879034
Klebsiella~phage~vB_KpnP_KpV289 Escherichia~phage~vB_EcoP_GA2A 46.72182687267263
Kluyvera~phage~Kvp1 Escherichia~phage~vB_EcoP_GA2A 44.465405511879034
Mesorhizobium~phage~vB_MloP_Lo5R7ANS Escherichia~phage~vB_EcoP_GA2A 6.425660269484351
Morganella~phage~MmP1 Escherichia~phage~vB_EcoP_GA2A 40.867179279894444
Morganella~phage~vB_MmoP_MP2 Escherichia~phage~vB_EcoP_GA2A 39.695682848995645
Pelagibacter~phage~HTVC011P Escherichia~phage~vB_EcoP_GA2A 10.071655647743043
Pelagibacter~phage~HTVC019P Escherichia~phage~vB_EcoP_GA2A 11.509281709102407
Podovirus~Lau218 Escherichia~phage~vB_EcoP_GA2A 2.625441272812915
Pseudomonad~phage~gh-1 Escherichia~phage~vB_EcoP_GA2A 39.2912147360133
Pseudomonas~phage~PPPL-1 Escherichia~phage~vB_EcoP_GA2A 37.77854311163394
Pseudomonas~phage~PPpW-4 Escherichia~phage~vB_EcoP_GA2A 40.65977168671096
Pseudomonas~phage~Pf-10 Escherichia~phage~vB_EcoP_GA2A 38.39058064255634
Pseudomonas~phage~Phi-S1 Escherichia~phage~vB_EcoP_GA2A 38.18108634619951
Pseudomonas~phage~phi15 Escherichia~phage~vB_EcoP_GA2A 37.584928656273064
Pseudomonas~phage~phiIBB-PF7A Escherichia~phage~vB_EcoP_GA2A 37.21175914144278
Pseudomonas~phage~phiPSA2 Escherichia~phage~vB_EcoP_GA2A 38.18108634619951
Ralstonia~phage~RSB2 Escherichia~phage~vB_EcoP_GA2A 34.21060664874924
Salmonella~phage~BP12A Escherichia~phage~vB_EcoP_GA2A 44.465405511879034
Salmonella~phage~Vi06 Escherichia~phage~vB_EcoP_GA2A 35.112963274684446
Salmonella~phage~phiSG-JL2 Escherichia~phage~vB_EcoP_GA2A 39.695682848995645
Stenotrophomonas~phage~IME15 Escherichia~phage~vB_EcoP_GA2A 38.60597488133895
Vibrio~phage~ICP3 Escherichia~phage~vB_EcoP_GA2A 39.879542308890315
Vibrio~phage~N4 Escherichia~phage~vB_EcoP_GA2A 41.2986959170432
Vibriophage~VP4 Escherichia~phage~vB_EcoP_GA2A 45.98932674763282
Yersinia~phage~Berlin Escherichia~phage~vB_EcoP_GA2A 41.754628392502156
Yersinia~phage~Yep-phi Escherichia~phage~vB_EcoP_GA2A 41.754628392502156
Yersinia~phage~Yepe2 Escherichia~phage~vB_EcoP_GA2A 41.52343503316673
Yersinia~phage~phiA1122 Escherichia~phage~vB_EcoP_GA2A 37.584928656273064
Yersinia~phage~phiYeO3-12 Escherichia~phage~vB_EcoP_GA2A 38.99925281755007
Yersinia~phage~vB_YenP_AP10 Escherichia~phage~vB_EcoP_GA2A 41.2986959170432
Yersinia~phage~vB_YenP_AP5 Escherichia~phage~vB_EcoP_GA2A 41.754628392502156
Achromobacter~phage~JWAlpha Escherichia~phage~vB_EcoP_PhAPEC5 93.6783434658038
Achromobacter~phage~phiAxp-3 Escherichia~phage~vB_EcoP_PhAPEC5 90.29384831934595
Acinetobacter~phage~Presley Escherichia~phage~vB_EcoP_PhAPEC5 18.799204052081034
Alteromonas~phage~vB_AmaP_AD45-P1 Escherichia~phage~vB_EcoP_PhAPEC5 6.981860014037035
Delftia~phage~RG-2014 Escherichia~phage~vB_EcoP_PhAPEC5 66.92114394092094
Dinoroseobacter~phage~DFL12phi1 Escherichia~phage~vB_EcoP_PhAPEC5 44.72872669682321
Enterobacter~phage~EcP1 Escherichia~phage~vB_EcoP_PhAPEC5 32.67144262820569
Erwinia~phage~Ea9-2 Escherichia~phage~vB_EcoP_PhAPEC5 96.07795143984957
Erwinia~phage~vB_EamP-S6 Escherichia~phage~vB_EcoP_PhAPEC5 41.28935550174001
Erwinia~phage~vB_EamP_Frozen Escherichia~phage~vB_EcoP_PhAPEC5 96.59553107901881
Escherichia~phage~Bp4 Escherichia~phage~vB_EcoP_PhAPEC5 206.36235772670304
Escherichia~phage~ECBP1 Escherichia~phage~vB_EcoP_PhAPEC5 206.07316767573477
Escherichia~phage~IME11 Escherichia~phage~vB_EcoP_PhAPEC5 191.22852903593048
Escherichia~phage~N4 Escherichia~phage~vB_EcoP_PhAPEC5 131.26304897726453
Escherichia~phage~Pollock Escherichia~phage~vB_EcoP_PhAPEC5 29.230537825727556
Escherichia~phage~vB_EcoP_G7C Escherichia~phage~vB_EcoP_PhAPEC5 165.85373975212448
Escherichia~phage~vB_EcoP_PhAPEC7 Escherichia~phage~vB_EcoP_PhAPEC5 233.5671582672554
Pseudoalteromonas~phage~pYD6-A Escherichia~phage~vB_EcoP_PhAPEC5 20.819907892918025
Pseudomonas~phage~DL64 Escherichia~phage~vB_EcoP_PhAPEC5 23.866215789198737
Pseudomonas~phage~KPP21 Escherichia~phage~vB_EcoP_PhAPEC5 17.67818031243933
Pseudomonas~phage~LIT1 Escherichia~phage~vB_EcoP_PhAPEC5 23.866215789198737
Pseudomonas~phage~LUZ7 Escherichia~phage~vB_EcoP_PhAPEC5 17.56563494806075
Pseudomonas~phage~PEV2 Escherichia~phage~vB_EcoP_PhAPEC5 23.618350016709186
Pseudomonas~phage~Pa2 Escherichia~phage~vB_EcoP_PhAPEC5 23.782595928490316
Pseudomonas~phage~YH30 Escherichia~phage~vB_EcoP_PhAPEC5 24.211263766430143
Pseudomonas~phage~YH6 Escherichia~phage~vB_EcoP_PhAPEC5 23.866215789198737
Pseudomonas~phage~vB_PaeP_C2-10_Ab09 Escherichia~phage~vB_EcoP_PhAPEC5 24.481923643029894
Pseudomonas~phage~vB_PaeP_MAG4 Escherichia~phage~vB_EcoP_PhAPEC5 23.537677044336196
Salmonella~phage~FSL~SP-058 Escherichia~phage~vB_EcoP_PhAPEC5 31.642960903904925
Salmonella~phage~FSL~SP-076 Escherichia~phage~vB_EcoP_PhAPEC5 29.543726619380006
Shigella~phage~pSb-1 Escherichia~phage~vB_EcoP_PhAPEC5 161.8871783869562
Silicibacter~phage~DSS3phi2 Escherichia~phage~vB_EcoP_PhAPEC5 42.73867034239983
Sulfitobacter~phage~EE36phi1 Escherichia~phage~vB_EcoP_PhAPEC5 43.03028548706349
Sulfitobacter~phage~phiCB2047-B Escherichia~phage~vB_EcoP_PhAPEC5 40.90788383282502
Vibrio~phage~JA-1 Escherichia~phage~vB_EcoP_PhAPEC5 24.860237582226542
Vibrio~phage~VBP32 Escherichia~phage~vB_EcoP_PhAPEC5 19.77921959936229
Vibrio~phage~VBP47 Escherichia~phage~vB_EcoP_PhAPEC5 19.77921959936229
Vibrio~phage~phi~1 Escherichia~phage~vB_EcoP_PhAPEC5 22.361265301354667
Achromobacter~phage~JWAlpha Escherichia~phage~vB_EcoP_PhAPEC7 93.6783434658038
Achromobacter~phage~phiAxp-3 Escherichia~phage~vB_EcoP_PhAPEC7 93.5204690888576
Acinetobacter~phage~Presley Escherichia~phage~vB_EcoP_PhAPEC7 18.799204052081034
Alteromonas~phage~vB_AmaP_AD45-P1 Escherichia~phage~vB_EcoP_PhAPEC7 6.981860014037035
Delftia~phage~RG-2014 Escherichia~phage~vB_EcoP_PhAPEC7 66.92114394092094
Dinoroseobacter~phage~DFL12phi1 Escherichia~phage~vB_EcoP_PhAPEC7 44.72872669682321
Enterobacter~phage~EcP1 Escherichia~phage~vB_EcoP_PhAPEC7 32.67144262820569
Erwinia~phage~Ea9-2 Escherichia~phage~vB_EcoP_PhAPEC7 99.26336753696637
Erwinia~phage~vB_EamP-S6 Escherichia~phage~vB_EcoP_PhAPEC7 41.28935550174001
Erwinia~phage~vB_EamP_Frozen Escherichia~phage~vB_EcoP_PhAPEC7 99.79799143792688
Escherichia~phage~Bp4 Escherichia~phage~vB_EcoP_PhAPEC7 215.15066433422268
Escherichia~phage~ECBP1 Escherichia~phage~vB_EcoP_PhAPEC7 215.22995965522475
Escherichia~phage~IME11 Escherichia~phage~vB_EcoP_PhAPEC7 203.94387519980796
Escherichia~phage~N4 Escherichia~phage~vB_EcoP_PhAPEC7 134.99057790519007
Escherichia~phage~Pollock Escherichia~phage~vB_EcoP_PhAPEC7 29.230537825727556
Escherichia~phage~vB_EcoP_G7C Escherichia~phage~vB_EcoP_PhAPEC7 178.082701530592
Escherichia~phage~vB_EcoP_PhAPEC5 Escherichia~phage~vB_EcoP_PhAPEC7 233.5671582672554
Pseudoalteromonas~phage~pYD6-A Escherichia~phage~vB_EcoP_PhAPEC7 18.53136166552484
Pseudomonas~phage~DL64 Escherichia~phage~vB_EcoP_PhAPEC7 23.866215789198737
Pseudomonas~phage~KPP21 Escherichia~phage~vB_EcoP_PhAPEC7 17.67818031243933
Pseudomonas~phage~LIT1 Escherichia~phage~vB_EcoP_PhAPEC7 23.866215789198737
Pseudomonas~phage~LUZ7 Escherichia~phage~vB_EcoP_PhAPEC7 17.56563494806075
Pseudomonas~phage~PEV2 Escherichia~phage~vB_EcoP_PhAPEC7 23.618350016709186
Pseudomonas~phage~Pa2 Escherichia~phage~vB_EcoP_PhAPEC7 23.782595928490316
Pseudomonas~phage~YH30 Escherichia~phage~vB_EcoP_PhAPEC7 24.211263766430143
Pseudomonas~phage~YH6 Escherichia~phage~vB_EcoP_PhAPEC7 23.866215789198737
Pseudomonas~phage~vB_PaeP_C2-10_Ab09 Escherichia~phage~vB_EcoP_PhAPEC7 24.481923643029894
Pseudomonas~phage~vB_PaeP_MAG4 Escherichia~phage~vB_EcoP_PhAPEC7 23.537677044336196
Salmonella~phage~FSL~SP-058 Escherichia~phage~vB_EcoP_PhAPEC7 31.642960903904925
Salmonella~phage~FSL~SP-076 Escherichia~phage~vB_EcoP_PhAPEC7 29.543726619380006
Shigella~phage~pSb-1 Escherichia~phage~vB_EcoP_PhAPEC7 177.10536471866428
Silicibacter~phage~DSS3phi2 Escherichia~phage~vB_EcoP_PhAPEC7 42.73867034239983
Sulfitobacter~phage~EE36phi1 Escherichia~phage~vB_EcoP_PhAPEC7 43.03028548706349
Sulfitobacter~phage~phiCB2047-B Escherichia~phage~vB_EcoP_PhAPEC7 40.90788383282502
Vibrio~phage~JA-1 Escherichia~phage~vB_EcoP_PhAPEC7 24.860237582226542
Vibrio~phage~VBP32 Escherichia~phage~vB_EcoP_PhAPEC7 17.56563494806075
Vibrio~phage~VBP47 Escherichia~phage~vB_EcoP_PhAPEC7 17.56563494806075
Vibrio~phage~phi~1 Escherichia~phage~vB_EcoP_PhAPEC7 22.361265301354667
Cronobacter~phage~vB_CsaP_GAP52 Escherichia~phage~vB_EcoP_SU10 38.77891090947309
Escherichia~phage~172-1 Escherichia~phage~vB_EcoP_SU10 300.0
Escherichia~phage~ECBP2 Escherichia~phage~vB_EcoP_SU10 238.7470069689536
Escherichia~phage~KBNP1711 Escherichia~phage~vB_EcoP_SU10 300.0
Escherichia~phage~NJ01 Escherichia~phage~vB_EcoP_SU10 242.25367523832855
Escherichia~virus~phiEco32 Escherichia~phage~vB_EcoP_SU10 300.0
Pseudomonas~phage~DL54 Escherichia~phage~vB_EcoP_SU10 3.5825105299702846
Pseudomonas~phage~LUZ24 Escherichia~phage~vB_EcoP_SU10 1.8595681416678085
Pseudomonas~phage~O4 Escherichia~phage~vB_EcoP_SU10 3.369584528588974
Pseudomonas~phage~PA11 Escherichia~phage~vB_EcoP_SU10 1.7823051345479657
Pseudomonas~phage~PaP3 Escherichia~phage~vB_EcoP_SU10 1.707335142098663
Pseudomonas~phage~PhiCHU Escherichia~phage~vB_EcoP_SU10 3.495490816764769
Pseudomonas~phage~TL Escherichia~phage~vB_EcoP_SU10 3.8600631515902206
Pseudomonas~phage~UFV-P2 Escherichia~phage~vB_EcoP_SU10 1.5988973714017414
Pseudomonas~phage~phiIBB-PAA2 Escherichia~phage~vB_EcoP_SU10 3.6721680198023217
Pseudomonas~phage~tf Escherichia~phage~vB_EcoP_SU10 1.707335142098663
Pseudomonas~phage~vB_PaeP_C2-10_Ab22 Escherichia~phage~vB_EcoP_SU10 3.5825105299702846
Pseudomonas~phage~vB_PaeP_p2-10_Or1 Escherichia~phage~vB_EcoP_SU10 2.2857878839838888
Salmonella~phage~7-11 Escherichia~phage~vB_EcoP_SU10 53.742038233352375
Citrobacter~virus~Stevie Escherichia~phage~vB_EcoS_AHP42 74.10504062383797
Cronobacter~virus~ESP29491 Escherichia~phage~vB_EcoS_AHP42 78.00923279666695
Enterobacteria~phage~vB_EcoS_NBD2 Escherichia~phage~vB_EcoS_AHP42 84.05648134198887
Enterobacteria~phage~vB_EcoS_Rogue1 Escherichia~phage~vB_EcoS_AHP42 186.5231647735167
Erwinia~phage~phiEt88 Escherichia~phage~vB_EcoS_AHP42 3.176251775473408
Escherichia~phage~ADB-2 Escherichia~phage~vB_EcoS_AHP42 73.66728128940068
Escherichia~phage~EB49 Escherichia~phage~vB_EcoS_AHP42 169.1161663374025
Escherichia~phage~e4/1c Escherichia~phage~vB_EcoS_AHP42 192.8331787339189
Escherichia~phage~vB_EcoS_AHS24 Escherichia~phage~vB_EcoS_AHP42 213.29102499469934
Escherichia~phage~vB_EcoS_AKS96 Escherichia~phage~vB_EcoS_AHP42 225.66558482317973
Escherichia~phage~vB_Eco_ACG-M12 Escherichia~phage~vB_EcoS_AHP42 131.41703232578104
Escherichia~virus~KP26 Escherichia~phage~vB_EcoS_AHP42 115.43306513073247
Escherichia~virus~Rtp Escherichia~phage~vB_EcoS_AHP42 144.24011359275525
Escherichia~virus~T1 Escherichia~phage~vB_EcoS_AHP42 83.14196779577141
Escherichia~virus~TLS Escherichia~phage~vB_EcoS_AHP42 77.80883065812752
Klebsiella~phage~1513 Escherichia~phage~vB_EcoS_AHP42 78.35243665415462
Klebsiella~phage~KLPN1 Escherichia~phage~vB_EcoS_AHP42 84.83050554444752
Klebsiella~phage~KP36 Escherichia~phage~vB_EcoS_AHP42 76.54871770633667
Klebsiella~phage~PKP126 Escherichia~phage~vB_EcoS_AHP42 83.14196779577141
Klebsiella~phage~Sushi Escherichia~phage~vB_EcoS_AHP42 83.68407531591522
Salmonella~phage~36 Escherichia~phage~vB_EcoS_AHP42 76.94780541330474
Salmonella~phage~64795_sal3 Escherichia~phage~vB_EcoS_AHP42 2.9497750766174677
Salmonella~phage~IME207 Escherichia~phage~vB_EcoS_AHP42 2.313642386723221
Salmonella~phage~Vi~II-E1 Escherichia~phage~vB_EcoS_AHP42 8.484050843185305
Salmonella~phage~phSE-2 Escherichia~phage~vB_EcoS_AHP42 75.6114761206069
Shigella~phage~pSf-1 Escherichia~phage~vB_EcoS_AHP42 79.38665368261975
Shigella~phage~pSf-2 Escherichia~phage~vB_EcoS_AHP42 85.04082427301718
Shigella~virus~Shfl1 Escherichia~phage~vB_EcoS_AHP42 82.61861652113386
Vibrio~phage~pYD38-A Escherichia~phage~vB_EcoS_AHP42 2.8436421143378405
Xanthomonas~phage~vB_XveM_DIBBI Escherichia~phage~vB_EcoS_AHP42 15.681567707865707
Citrobacter~virus~Stevie Escherichia~phage~vB_EcoS_AHS24 72.8837965449718
Cronobacter~virus~ESP29491 Escherichia~phage~vB_EcoS_AHS24 76.92709571619605
Enterobacteria~phage~vB_EcoS_NBD2 Escherichia~phage~vB_EcoS_AHS24 82.68509888014233
Enterobacteria~phage~vB_EcoS_Rogue1 Escherichia~phage~vB_EcoS_AHS24 191.9016617196135
Erwinia~phage~phiEt88 Escherichia~phage~vB_EcoS_AHS24 3.006187407833859
Escherichia~phage~ADB-2 Escherichia~phage~vB_EcoS_AHS24 72.49350357513939
Escherichia~phage~EB49 Escherichia~phage~vB_EcoS_AHS24 162.04255626554254
Escherichia~phage~e4/1c Escherichia~phage~vB_EcoS_AHS24 184.73870678185133
Escherichia~phage~vB_EcoS_AHP42 Escherichia~phage~vB_EcoS_AHS24 213.29102499469934
Escherichia~phage~vB_EcoS_AKS96 Escherichia~phage~vB_EcoS_AHS24 210.62171014955965
Escherichia~phage~vB_Eco_ACG-M12 Escherichia~phage~vB_EcoS_AHS24 129.23943170294157
Escherichia~virus~KP26 Escherichia~phage~vB_EcoS_AHS24 106.73172905618186
Escherichia~virus~Rtp Escherichia~phage~vB_EcoS_AHS24 141.82458927118822
Escherichia~virus~T1 Escherichia~phage~vB_EcoS_AHS24 81.82151443333025
Escherichia~virus~TLS Escherichia~phage~vB_EcoS_AHS24 76.5386281598412
Klebsiella~phage~1513 Escherichia~phage~vB_EcoS_AHS24 77.1306929594064
Klebsiella~phage~KLPN1 Escherichia~phage~vB_EcoS_AHS24 83.50988539329649
Klebsiella~phage~KP36 Escherichia~phage~vB_EcoS_AHS24 75.32716829396252
Klebsiella~phage~PKP126 Escherichia~phage~vB_EcoS_AHS24 81.82151443333025
Klebsiella~phage~Sushi Escherichia~phage~vB_EcoS_AHS24 82.36356635594007
Salmonella~phage~36 Escherichia~phage~vB_EcoS_AHS24 75.67771404123287
Salmonella~phage~64795_sal3 Escherichia~phage~vB_EcoS_AHS24 2.7798573395720085
Salmonella~phage~IME207 Escherichia~phage~vB_EcoS_AHS24 2.1442132704688186
Salmonella~phage~Vi~II-E1 Escherichia~phage~vB_EcoS_AHS24 8.253215471401194
Salmonella~phage~phSE-2 Escherichia~phage~vB_EcoS_AHS24 74.39003773398717
Shigella~phage~pSf-1 Escherichia~phage~vB_EcoS_AHS24 78.06664514929453
Shigella~phage~pSf-2 Escherichia~phage~vB_EcoS_AHS24 83.66933052487947
Shigella~virus~Shfl1 Escherichia~phage~vB_EcoS_AHS24 81.29821875771374
Vibrio~phage~pYD38-A Escherichia~phage~vB_EcoS_AHS24 2.673797684939042
Xanthomonas~phage~vB_XveM_DIBBI Escherichia~phage~vB_EcoS_AHS24 15.325489312117387
Citrobacter~virus~Stevie Escherichia~phage~vB_EcoS_AKS96 74.6242607545611
Cronobacter~virus~ESP29491 Escherichia~phage~vB_EcoS_AKS96 78.46828753571387
Enterobacteria~phage~vB_EcoS_NBD2 Escherichia~phage~vB_EcoS_AKS96 84.64095174100396
Enterobacteria~phage~vB_EcoS_Rogue1 Escherichia~phage~vB_EcoS_AKS96 188.08579133907585
Erwinia~phage~phiEt88 Escherichia~phage~vB_EcoS_AKS96 3.2475729459942544
Escherichia~phage~ADB-2 Escherichia~phage~vB_EcoS_AKS96 74.16593938311952
Escherichia~phage~EB49 Escherichia~phage~vB_EcoS_AKS96 166.1937148155656
Escherichia~phage~e4/1c Escherichia~phage~vB_EcoS_AKS96 194.46838968039916
Escherichia~phage~vB_EcoS_AHP42 Escherichia~phage~vB_EcoS_AKS96 225.66558482317973
Escherichia~phage~vB_EcoS_AHS24 Escherichia~phage~vB_EcoS_AKS96 210.62171014955965
Escherichia~phage~vB_Eco_ACG-M12 Escherichia~phage~vB_EcoS_AKS96 132.35968021472883
Escherichia~virus~KP26 Escherichia~phage~vB_EcoS_AKS96 112.73599574503672
Escherichia~virus~Rtp Escherichia~phage~vB_EcoS_AKS96 141.39052666182232
Escherichia~virus~T1 Escherichia~phage~vB_EcoS_AKS96 83.70425116551215
Escherichia~virus~TLS Escherichia~phage~vB_EcoS_AKS96 78.34928402706471
Klebsiella~phage~1513 Escherichia~phage~vB_EcoS_AKS96 78.87185662309824
Klebsiella~phage~KLPN1 Escherichia~phage~vB_EcoS_AKS96 85.39285562702506
Klebsiella~phage~KP36 Escherichia~phage~vB_EcoS_AKS96 77.06805996553443
Klebsiella~phage~PKP126 Escherichia~phage~vB_EcoS_AKS96 83.70425116551215
Klebsiella~phage~Sushi Escherichia~phage~vB_EcoS_AKS96 84.24638092367324
Salmonella~phage~36 Escherichia~phage~vB_EcoS_AKS96 77.4882143334775
Salmonella~phage~64795_sal3 Escherichia~phage~vB_EcoS_AKS96 3.021037590806439
Salmonella~phage~IME207 Escherichia~phage~vB_EcoS_AKS96 2.3847094348123354
Salmonella~phage~Vi~II-E1 Escherichia~phage~vB_EcoS_AKS96 8.580905505019633
Salmonella~phage~phSE-2 Escherichia~phage~vB_EcoS_AKS96 76.13077397128595
Shigella~phage~pSf-1 Escherichia~phage~vB_EcoS_AKS96 79.94875912814102
Shigella~phage~pSf-2 Escherichia~phage~vB_EcoS_AKS96 85.6253391846972
Shigella~virus~Shfl1 Escherichia~phage~vB_EcoS_AKS96 83.1808776522139
Vibrio~phage~pYD38-A Escherichia~phage~vB_EcoS_AKS96 2.9148753032015344
Xanthomonas~phage~vB_XveM_DIBBI Escherichia~phage~vB_EcoS_AKS96 15.83119448599307
Escherichia~phage~slur09 Escherichia~phage~vB_EcoS_FFH1 300.0
Escherichia~virus~AKFV33 Escherichia~phage~vB_EcoS_FFH1 300.0
Escherichia~virus~DT57C Escherichia~phage~vB_EcoS_FFH1 300.0
Escherichia~virus~EPS7 Escherichia~phage~vB_EcoS_FFH1 300.0
Escherichia~virus~T5 Escherichia~phage~vB_EcoS_FFH1 300.0
Pectobacterium~phage~My1 Escherichia~phage~vB_EcoS_FFH1 175.54184701350684
Salmonella~phage~100268_sal2 Escherichia~phage~vB_EcoS_FFH1 300.0
Salmonella~phage~118970_sal2 Escherichia~phage~vB_EcoS_FFH1 300.0
Salmonella~phage~NR01 Escherichia~phage~vB_EcoS_FFH1 300.0
Salmonella~phage~Shivani Escherichia~phage~vB_EcoS_FFH1 300.0
Salmonella~virus~SPC35 Escherichia~phage~vB_EcoS_FFH1 300.0
Salmonella~virus~Stitch Escherichia~phage~vB_EcoS_FFH1 300.0
Shigella~phage~SHSML-45 Escherichia~phage~vB_EcoS_FFH1 285.8710475432983
Vibrio~phage~pVp-1 Escherichia~phage~vB_EcoS_FFH1 72.66545601821662
Vibrio~phage~phi~3 Escherichia~phage~vB_EcoS_FFH1 72.80381905926258
Yersinia~phage~phiR201 Escherichia~phage~vB_EcoS_FFH1 274.06196570280594
Citrobacter~virus~Stevie Escherichia~phage~vB_Eco_ACG-M12 82.79371459884928
Cronobacter~virus~ESP29491 Escherichia~phage~vB_Eco_ACG-M12 84.75635166698471
Enterobacteria~phage~vB_EcoS_NBD2 Escherichia~phage~vB_Eco_ACG-M12 96.27392778901444
Enterobacteria~phage~vB_EcoS_Rogue1 Escherichia~phage~vB_Eco_ACG-M12 132.35968021472883
Erwinia~phage~phiEt88 Escherichia~phage~vB_Eco_ACG-M12 3.106863843417808
Escherichia~phage~ADB-2 Escherichia~phage~vB_Eco_ACG-M12 85.80240748576912
Escherichia~phage~EB49 Escherichia~phage~vB_Eco_ACG-M12 139.9246222243607
Escherichia~phage~e4/1c Escherichia~phage~vB_Eco_ACG-M12 133.3499821148013
Escherichia~phage~vB_EcoS_AHP42 Escherichia~phage~vB_Eco_ACG-M12 131.41703232578104
Escherichia~phage~vB_EcoS_AHS24 Escherichia~phage~vB_Eco_ACG-M12 129.23943170294157
Escherichia~phage~vB_EcoS_AKS96 Escherichia~phage~vB_Eco_ACG-M12 132.35968021472883
Escherichia~virus~KP26 Escherichia~phage~vB_Eco_ACG-M12 94.41298007608917
Escherichia~virus~Rtp Escherichia~phage~vB_Eco_ACG-M12 159.01373918103604
Escherichia~virus~T1 Escherichia~phage~vB_Eco_ACG-M12 92.30522498317127
Escherichia~virus~TLS Escherichia~phage~vB_Eco_ACG-M12 86.64210341971267
Klebsiella~phage~1513 Escherichia~phage~vB_Eco_ACG-M12 87.5578576649574
Klebsiella~phage~KLPN1 Escherichia~phage~vB_Eco_ACG-M12 90.86164805452832
Klebsiella~phage~KP36 Escherichia~phage~vB_Eco_ACG-M12 85.52825774610235
Klebsiella~phage~PKP126 Escherichia~phage~vB_Eco_ACG-M12 89.03744960904949
Klebsiella~phage~Sushi Escherichia~phage~vB_Eco_ACG-M12 92.91252766031502
Salmonella~phage~36 Escherichia~phage~vB_Eco_ACG-M12 79.48195359928056
Salmonella~phage~Vi~II-E1 Escherichia~phage~vB_Eco_ACG-M12 8.389849129402194
Salmonella~phage~phSE-2 Escherichia~phage~vB_Eco_ACG-M12 84.47759454627486
Shigella~phage~pSf-1 Escherichia~phage~vB_Eco_ACG-M12 91.27181243637652
Shigella~phage~pSf-2 Escherichia~phage~vB_Eco_ACG-M12 94.12758223900012
Shigella~virus~Shfl1 Escherichia~phage~vB_Eco_ACG-M12 91.7197862108371
Xanthomonas~phage~vB_XveM_DIBBI Escherichia~phage~vB_Eco_ACG-M12 15.536167236773181
Acinetobacter~phage~Ac42 Escherichia~phage~wV7 117.9490618136088
Acinetobacter~phage~Acj61 Escherichia~phage~wV7 106.85472917436495
Acinetobacter~phage~Acj9 Escherichia~phage~wV7 105.13549219249178
Acinetobacter~phage~ZZ1 Escherichia~phage~wV7 120.01291777353323
Acinetobacter~virus~133 Escherichia~phage~wV7 113.2503433383676
Aeromonas~phage~Aes012 Escherichia~phage~wV7 27.492561117189783
Aeromonas~phage~Aes508 Escherichia~phage~wV7 23.12825497520193
Aeromonas~phage~CC2 Escherichia~phage~wV7 30.23002742359603
Aeromonas~phage~PX29 Escherichia~phage~wV7 34.33184335482608
Aeromonas~phage~phiAS4 Escherichia~phage~wV7 26.075827341961524
Aeromonas~phage~phiAS5 Escherichia~phage~wV7 30.58707638806548
Aeromonas~virus~25 Escherichia~phage~wV7 25.92444152109488
Aeromonas~virus~31 Escherichia~phage~wV7 25.667674238610946
Aeromonas~virus~44RR2 Escherichia~phage~wV7 25.41650445824187
Aeromonas~virus~65 Escherichia~phage~wV7 22.752188425229793
Aeromonas~virus~Aeh1 Escherichia~phage~wV7 34.86845834677882
Citrobacter~phage~IME-CF2 Escherichia~phage~wV7 2.6492044997529414
Citrobacter~phage~Margaery Escherichia~phage~wV7 4.674700656548482
Citrobacter~phage~Merlin Escherichia~phage~wV7 188.49532224027035
Citrobacter~phage~Miller Escherichia~phage~wV7 4.737634131522959
Citrobacter~phage~Moon Escherichia~phage~wV7 184.62936880601654
Citrobacter~phage~vB_CfrM_CfP1 Escherichia~phage~wV7 4.82271245260626
Cronobacter~phage~S13 Escherichia~phage~wV7 37.712221820891536
Cronobacter~phage~vB_CsaM_GAP161 Escherichia~phage~wV7 4.780004506758064
Edwardsiella~phage~PEi20 Escherichia~phage~wV7 148.9247280019078
Enterobacter~phage~CC31 Escherichia~phage~wV7 176.283019495648
Enterobacter~phage~PG7 Escherichia~phage~wV7 182.99212811890163
Enterobacteria~phage~Bp7 Escherichia~phage~wV7 186.99674855480447
Enterobacteria~phage~GEC-3S Escherichia~phage~wV7 47.53582090676623
Enterobacteria~phage~IME08 Escherichia~phage~wV7 212.29214547354874
Enterobacteria~phage~JS10 Escherichia~phage~wV7 219.58226034594244
Enterobacteria~phage~Phi1 Escherichia~phage~wV7 47.60593944602246
Enterobacteria~phage~RB14 Escherichia~phage~wV7 300.0
Enterobacteria~phage~RB16 Escherichia~phage~wV7 2.519018652979109
Enterobacteria~phage~RB27 Escherichia~phage~wV7 300.0
Enterobacteria~phage~RB3 Escherichia~phage~wV7 300.0
Enterobacteria~phage~RB32 Escherichia~phage~wV7 300.0
Enterobacteria~phage~RB43 Escherichia~phage~wV7 3.263941046642363
Enterobacteria~phage~RB49 Escherichia~phage~wV7 45.63643049715023
Enterobacteria~phage~RB51 Escherichia~phage~wV7 300.0
Enterobacteria~phage~RB68 Escherichia~phage~wV7 300.0
Enterobacteria~phage~RB69 Escherichia~phage~wV7 300.0
Enterobacteria~phage~T4 Escherichia~phage~wV7 300.0
Enterobacteria~phage~vB_EcoM_VR5 Escherichia~phage~wV7 215.48197792463696
Escherichia~phage~APCEc01 Escherichia~phage~wV7 300.0
Escherichia~phage~AR1 Escherichia~phage~wV7 300.0
Escherichia~phage~Av-05 Escherichia~phage~wV7 9.142405139510629
Escherichia~phage~ECML-134 Escherichia~phage~wV7 300.0
Escherichia~phage~HX01 Escherichia~phage~wV7 300.0
Escherichia~phage~HY01 Escherichia~phage~wV7 300.0
Escherichia~phage~HY03 Escherichia~phage~wV7 300.0
Escherichia~phage~JS98 Escherichia~phage~wV7 232.43695479116693
Escherichia~phage~JSE Escherichia~phage~wV7 49.31341782992764
Escherichia~phage~Lw1 Escherichia~phage~wV7 2.464354074358167
Escherichia~phage~MX01 Escherichia~phage~wV7 209.00564947130852
Escherichia~phage~QL01 Escherichia~phage~wV7 222.2373483390301
Escherichia~phage~UFV-AREG1 Escherichia~phage~wV7 300.0
Escherichia~phage~WG01 Escherichia~phage~wV7 212.42617006806745
Escherichia~phage~ime09 Escherichia~phage~wV7 300.0
Escherichia~phage~slur02 Escherichia~phage~wV7 300.0
Escherichia~phage~slur07 Escherichia~phage~wV7 300.0
Escherichia~phage~slur14 Escherichia~phage~wV7 300.0
Escherichia~phage~vB_EcoM-UFV13 Escherichia~phage~wV7 300.0
Escherichia~phage~vB_EcoM_112 Escherichia~phage~wV7 300.0
Escherichia~phage~vB_EcoM_ACG-C40 Escherichia~phage~wV7 300.0
Escherichia~phage~vB_EcoM_JS09 Escherichia~phage~wV7 300.0
Escherichia~phage~vB_EcoM_PhAPEC2 Escherichia~phage~wV7 300.0
Escherichia~phage~vB_EcoM_VR20 Escherichia~phage~wV7 216.99878725801304
Escherichia~phage~vB_EcoM_VR25 Escherichia~phage~wV7 215.38109476420553
Escherichia~phage~vB_EcoM_VR26 Escherichia~phage~wV7 210.77680098858696
Escherichia~phage~vB_EcoM_VR7 Escherichia~phage~wV7 207.81771012412216
Klebsiella~phage~JD18 Escherichia~phage~wV7 181.33636719238976
Klebsiella~phage~KP15 Escherichia~phage~wV7 6.410014878783882
Klebsiella~phage~KP27 Escherichia~phage~wV7 7.239553358099438
Klebsiella~phage~Matisse Escherichia~phage~wV7 7.142299495964443
Klebsiella~phage~PKO111 Escherichia~phage~wV7 181.68368948205475
Klebsiella~phage~vB_KpnM_KpV477 Escherichia~phage~wV7 181.95436832589976
Morganella~phage~vB_MmoM_MP1 Escherichia~phage~wV7 109.11961481476855
Pectobacterium~bacteriophage~PM2 Escherichia~phage~wV7 155.1586225756227
Proteus~phage~vB_PmiM_Pm5461 Escherichia~phage~wV7 102.57826490054387
Salmonella~phage~STML-198 Escherichia~phage~wV7 196.3801288758693
Salmonella~phage~STP4-a Escherichia~phage~wV7 215.9300594976857
Salmonella~phage~vB_SenMS16 Escherichia~phage~wV7 203.42696535588314
Salmonella~phage~vB_SnwM_CGG4-1 Escherichia~phage~wV7 205.60281231101948
Serratia~phage~PS2 Escherichia~phage~wV7 115.04027203722906
Shigella~phage~SHBML-50-1 Escherichia~phage~wV7 300.0
Shigella~phage~SHFML-11 Escherichia~phage~wV7 300.0
Shigella~phage~SHFML-26 Escherichia~phage~wV7 300.0
Shigella~phage~SHSML-52-1 Escherichia~phage~wV7 300.0
Shigella~phage~SP18 Escherichia~phage~wV7 214.91748355135272
Shigella~phage~Shf125875 Escherichia~phage~wV7 300.0
Shigella~phage~Shfl2 Escherichia~phage~wV7 300.0
Shigella~phage~pSs-1 Escherichia~phage~wV7 300.0
Stenotrophomonas~phage~IME13 Escherichia~phage~wV7 28.084356292398898
Vibrio~phage~KVP40 Escherichia~phage~wV7 24.59463203220602
Vibrio~phage~VH7D Escherichia~phage~wV7 17.873819246194177
Vibrio~phage~ValKK3 Escherichia~phage~wV7 20.047677428013735
Vibrio~phage~nt-1 Escherichia~phage~wV7 20.968159141026707
Yersinia~phage~PST Escherichia~phage~wV7 300.0
Yersinia~phage~phiD1 Escherichia~phage~wV7 300.0
Yersinia~phage~phiR1-RT Escherichia~phage~wV7 123.53556900644857
Yersinia~phage~vB_YenM_TG1 Escherichia~phage~wV7 116.90083157917238
Citrobacter~phage~Michonne Escherichia~phage~wV8 300.0
Citrobacter~phage~Moogle Escherichia~phage~wV8 300.0
Enterobacteriaphage~UAB_Phi87 Escherichia~phage~wV8 300.0
Erwinia~phage~phiEa104 Escherichia~phage~wV8 120.47582547393641
Erwinia~phage~phiEa21-4 Escherichia~phage~wV8 120.47582547393641
Escherichia~phage~EC6 Escherichia~phage~wV8 300.0
Escherichia~phage~HY02 Escherichia~phage~wV8 300.0
Escherichia~phage~JH2 Escherichia~phage~wV8 300.0
Escherichia~phage~SUSP1 Escherichia~phage~wV8 300.0
Escherichia~phage~SUSP2 Escherichia~phage~wV8 300.0
Escherichia~phage~vB_EcoM-VpaE1 Escherichia~phage~wV8 300.0
Escherichia~phage~vB_EcoM_AYO145A Escherichia~phage~wV8 300.0
Escherichia~phage~vB_EcoM_Alf5 Escherichia~phage~wV8 300.0
Pseudoalteromonas~phage~H101 Escherichia~phage~wV8 5.282931199160207
Salmonella~phage~BPS15Q2 Escherichia~phage~wV8 300.0
Salmonella~phage~FelixO1 Escherichia~phage~wV8 300.0
Salmonella~phage~vB_SPuM_SP116 Escherichia~phage~wV8 300.0
Staphylococcus~phage~SA1 Escherichia~phage~wV8 208.77522079140476
Aeromonas~virus~phiO18P Escherichia~virus~186 8.192273071694306
Aurantimonas~phage~AmM-1 Escherichia~virus~186 4.575170223789157
Burkholderia~phage~KL3 Escherichia~virus~186 29.853269890769287
Burkholderia~phage~KS14 Escherichia~virus~186 31.14179334277379
Burkholderia~phage~KS5 Escherichia~virus~186 37.054418415578304
Burkholderia~phage~ST79 Escherichia~virus~186 33.369097027666996
Burkholderia~virus~phi52237 Escherichia~virus~186 27.594344130291372
Burkholderia~virus~phiE122 Escherichia~virus~186 27.156297872209475
Burkholderia~virus~phiE202 Escherichia~virus~186 30.465294524350025
CD_NODE_1383_length_11110_cov_4.58064 Escherichia~virus~186 2.7776955919269826
CD_NODE_14_length_209824_cov_29.5265_fragment_1 Escherichia~virus~186 70.8986063940388
CD_NODE_1527_length_22509_cov_13.9893_fragment_1 Escherichia~virus~186 16.967798651369637
CD_NODE_1598_length_16018_cov_8.95634 Escherichia~virus~186 27.70839013105967
CD_NODE_1813_length_10729_cov_12.4656 Escherichia~virus~186 2.902442583101167
CD_NODE_199_length_66977_cov_294.689_fragment_1 Escherichia~virus~186 80.58072920482073
CD_NODE_224_length_81521_cov_18.2876_fragment_2 Escherichia~virus~186 92.18372590070649
CD_NODE_227_length_52938_cov_4.10614_fragment_1 Escherichia~virus~186 89.75285844598942
CD_NODE_22_length_242432_cov_57.7013_fragment_1 Escherichia~virus~186 54.95328396856702
CD_NODE_259_length_74098_cov_9.93438_fragment_1 Escherichia~virus~186 79.75362580500924
CD_NODE_267_length_46996_cov_5.51529_fragment_1 Escherichia~virus~186 91.12798196284898
CD_NODE_2866_length_6338_cov_16.8833 Escherichia~virus~186 4.491973175420459
CD_NODE_29_length_222256_cov_16.7066_fragment_3 Escherichia~virus~186 69.56858701267019
CD_NODE_2_length_720372_cov_89.9643_fragment_1 Escherichia~virus~186 74.62590694678993
CD_NODE_331_length_33870_cov_49.2562 Escherichia~virus~186 81.57718791716526
CD_NODE_341_length_70814_cov_14.6472_fragment_1 Escherichia~virus~186 53.698884406905954
CD_NODE_35_length_228830_cov_9.4942_fragment_2 Escherichia~virus~186 81.06797580131861
CD_NODE_384_length_38137_cov_3.12447 Escherichia~virus~186 15.742796544695814
CD_NODE_387_length_29878_cov_208.751 Escherichia~virus~186 46.2141711521019
CD_NODE_3_length_551608_cov_10.1305_fragment_2 Escherichia~virus~186 77.60284791872132
CD_NODE_4089_length_5336_cov_2.3647 Escherichia~virus~186 8.51571923831203
CD_NODE_40_length_175387_cov_114.344_fragment_1 Escherichia~virus~186 54.51408750834381
CD_NODE_479_length_38476_cov_82.022_fragment_1 Escherichia~virus~186 30.962386743991576
CD_NODE_75_length_92643_cov_192.718_fragment_1 Escherichia~virus~186 47.61678710069237
CD_NODE_80_length_124713_cov_51.222_fragment_1 Escherichia~virus~186 75.39926398486158
CD_NODE_980_length_8147_cov_3.35875 Escherichia~virus~186 11.115578097937917
Enterobacter~phage~Arya Escherichia~virus~186 12.004244068358737
Enterobacteria~phage~P88 Escherichia~virus~186 48.564408729239304
Enterobacteria~phage~WPhi Escherichia~virus~186 80.11346161190215
Enterobacteria~phage~fiAA91-ss Escherichia~virus~186 78.1015892008908
Erwinia~phage~ENT90 Escherichia~virus~186 81.74546476258458
Escherichia~phage~pro147 Escherichia~virus~186 76.22931444801732
Escherichia~phage~pro483 Escherichia~virus~186 76.66854791586026
Escherichia~phage~vB_EcoM-ep3 Escherichia~virus~186 12.95854173535707
Escherichia~phage~vB_EcoM_ECO1230-10 Escherichia~virus~186 12.563258001075365
Escherichia~virus~P2 Escherichia~virus~186 80.58072920482073
Haemophilus~phage~HP1 Escherichia~virus~186 5.849578960071072
Haemophilus~phage~HP2 Escherichia~virus~186 6.202028450969153
Mannheimia~phage~phiMHaA1 Escherichia~virus~186 42.8750968379596
Mannheimia~phage~vB_MhM_587AP1 Escherichia~virus~186 42.465361254645174
Pasteurella~phage~F108 Escherichia~virus~186 8.26550719022281
Pseudomonas~phage~PPpW-3 Escherichia~virus~186 14.433210802270231
Pseudomonas~phage~phi3 Escherichia~virus~186 3.7233881656226915
Pseudomonas~phage~phiCTX Escherichia~virus~186 36.85959819738383
Ralstonia~phage~RSA1 Escherichia~virus~186 42.465361254645174
Ralstonia~phage~RSY1 Escherichia~virus~186 42.8750968379596
Salmonella~phage~FSL~SP-004 Escherichia~virus~186 82.11069670680259
Salmonella~phage~Fels-2 Escherichia~virus~186 78.81551629845771
Salmonella~phage~RE-2010 Escherichia~virus~186 78.81551629845771
Salmonella~phage~SEN1 Escherichia~virus~186 101.25878740599852
Salmonella~phage~SEN4 Escherichia~virus~186 43.30672198472512
Salmonella~phage~SEN5 Escherichia~virus~186 43.30672198472512
Salmonella~virus~PsP3 Escherichia~virus~186 101.93794679949447
Stenotrophomonas~phage~Smp131 Escherichia~virus~186 33.89712293368558
Vibrio~phage~K139 Escherichia~virus~186 5.721034539837386
Vibrio~phage~VHML Escherichia~virus~186 15.120458339521264
Vibrio~phage~VP585 Escherichia~virus~186 9.859173913974967
Vibrio~phage~VP882 Escherichia~virus~186 2.1919367708106003
Vibrio~phage~VPUSM~8 Escherichia~virus~186 5.784507923889952
Vibrio~phage~vB_VpaM_MAR Escherichia~virus~186 12.136627867316548
Yersinia~phage~L-413C Escherichia~virus~186 78.1015892008908
Escherichia~phage~slur09 Escherichia~virus~AKFV33 300.0
Escherichia~phage~vB_EcoS_FFH1 Escherichia~virus~AKFV33 300.0
Escherichia~virus~DT57C Escherichia~virus~AKFV33 300.0
Escherichia~virus~EPS7 Escherichia~virus~AKFV33 300.0
Escherichia~virus~T5 Escherichia~virus~AKFV33 300.0
Pectobacterium~phage~My1 Escherichia~virus~AKFV33 189.72872588657683
Salmonella~phage~100268_sal2 Escherichia~virus~AKFV33 300.0
Salmonella~phage~118970_sal2 Escherichia~virus~AKFV33 300.0
Salmonella~phage~NR01 Escherichia~virus~AKFV33 300.0
Salmonella~phage~Shivani Escherichia~virus~AKFV33 300.0
Salmonella~virus~SPC35 Escherichia~virus~AKFV33 300.0
Salmonella~virus~Stitch Escherichia~virus~AKFV33 300.0
Shigella~phage~SHSML-45 Escherichia~virus~AKFV33 295.24134268260656
Vibrio~phage~pVp-1 Escherichia~virus~AKFV33 74.51652947825275
Vibrio~phage~phi~3 Escherichia~virus~AKFV33 74.6587018046348
Yersinia~phage~phiR201 Escherichia~virus~AKFV33 297.02506155247414
Caulobacter~phage~phiCb5 Escherichia~virus~BZ13 1.0081053395020358
Enterobacteria~phage~C-1~INW-2012 Escherichia~virus~BZ13 1.0081053395020358
Enterobacteria~phage~Hgal1 Escherichia~virus~BZ13 1.0081053395020358
Enterobacteria~phage~M Escherichia~virus~BZ13 1.0081053395020358
Escherichia~virus~MS2 Escherichia~virus~BZ13 5.76462591842187
Pseudomonas~phage~PP7 Escherichia~virus~BZ13 1.0081053395020358
Pseudomonas~phage~PRR1 Escherichia~virus~BZ13 1.0081053395020358
Deftia~phage~phiW-14 Escherichia~virus~CBA120 62.52553820050701
Dickeya~phage~RC-2014 Escherichia~virus~CBA120 300.0
Dickeya~virus~Limestone Escherichia~virus~CBA120 300.0
Erwinia~phage~phiEa2809 Escherichia~virus~CBA120 293.35959229619414
Escherichia~phage~ECML-4 Escherichia~virus~CBA120 300.0
Escherichia~phage~PhaxI Escherichia~virus~CBA120 300.0
Klebsiella~phage~0507-KN2-1 Escherichia~virus~CBA120 300.0
Ralstonia~phage~RSP15 Escherichia~virus~CBA120 61.81283842974579
Salmonella~phage~38 Escherichia~virus~CBA120 300.0
Salmonella~phage~Det7 Escherichia~virus~CBA120 300.0
Salmonella~phage~GG32 Escherichia~virus~CBA120 300.0
Salmonella~phage~Marshall Escherichia~virus~CBA120 300.0
Salmonella~phage~Maynard Escherichia~virus~CBA120 300.0
Salmonella~phage~SFP10 Escherichia~virus~CBA120 300.0
Salmonella~phage~SKML-39 Escherichia~virus~CBA120 300.0
Salmonella~phage~Sh19 Escherichia~virus~CBA120 300.0
Salmonella~phage~ViI Escherichia~virus~CBA120 300.0
Salmonella~phage~vB_SalM_PM10 Escherichia~virus~CBA120 300.0
Salmonella~phage~vB_SalM_SJ2 Escherichia~virus~CBA120 300.0
Salmonella~phage~vB_SalM_SJ3 Escherichia~virus~CBA120 300.0
Serratia~phage~phiMAM1 Escherichia~virus~CBA120 280.73332375222634
Shigella~phage~Ag3 Escherichia~virus~CBA120 300.0
Escherichia~phage~slur09 Escherichia~virus~DT57C 300.0
Escherichia~phage~vB_EcoS_FFH1 Escherichia~virus~DT57C 300.0
Escherichia~virus~AKFV33 Escherichia~virus~DT57C 300.0
Escherichia~virus~EPS7 Escherichia~virus~DT57C 275.783223833308
Escherichia~virus~T5 Escherichia~virus~DT57C 300.0
Pectobacterium~phage~My1 Escherichia~virus~DT57C 167.7541036693456
Salmonella~phage~100268_sal2 Escherichia~virus~DT57C 264.84523971631876
Salmonella~phage~118970_sal2 Escherichia~virus~DT57C 272.936081226721
Salmonella~phage~NR01 Escherichia~virus~DT57C 294.7724294925216
Salmonella~phage~Shivani Escherichia~virus~DT57C 300.0
Salmonella~virus~SPC35 Escherichia~virus~DT57C 300.0
Salmonella~virus~Stitch Escherichia~virus~DT57C 275.66684802965415
Shigella~phage~SHSML-45 Escherichia~virus~DT57C 288.3462850419071
Vibrio~phage~pVp-1 Escherichia~virus~DT57C 76.17519006430497
Vibrio~phage~phi~3 Escherichia~virus~DT57C 76.31368175935735
Yersinia~phage~phiR201 Escherichia~virus~DT57C 244.75245691507521
Escherichia~phage~slur09 Escherichia~virus~EPS7 300.0
Escherichia~phage~vB_EcoS_FFH1 Escherichia~virus~EPS7 300.0
Escherichia~virus~AKFV33 Escherichia~virus~EPS7 300.0
Escherichia~virus~DT57C Escherichia~virus~EPS7 275.783223833308
Escherichia~virus~T5 Escherichia~virus~EPS7 293.17011761446577
Pectobacterium~phage~My1 Escherichia~virus~EPS7 189.67927336787267
Salmonella~phage~100268_sal2 Escherichia~virus~EPS7 300.0
Salmonella~phage~118970_sal2 Escherichia~virus~EPS7 300.0
Salmonella~phage~7-11 Escherichia~virus~EPS7 1.756288469626596
Salmonella~phage~NR01 Escherichia~virus~EPS7 266.07006212553006
Salmonella~phage~Shivani Escherichia~virus~EPS7 278.37613692305314
Salmonella~virus~SPC35 Escherichia~virus~EPS7 300.0
Salmonella~virus~Stitch Escherichia~virus~EPS7 300.0
Shigella~phage~SHSML-45 Escherichia~virus~EPS7 264.3623697689996
Vibrio~phage~pVp-1 Escherichia~virus~EPS7 73.1800739128507
Vibrio~phage~phi~3 Escherichia~virus~EPS7 75.70575844992157
Yersinia~phage~phiR201 Escherichia~virus~EPS7 295.08638401851607
Acinetobacter~phage~AP205 Escherichia~virus~FI 1.0081053395020358
Enterobacteria~phage~FI~sensu~lato Escherichia~virus~FI 5.76462591842187
Escherichia~virus~Qbeta Escherichia~virus~FI 5.76462591842187
Burkholderia~phage~Bcep176 Escherichia~virus~HK022 2.5214814244058443
Burkholderia~phage~KS9 Escherichia~virus~HK022 3.599582477854736
Burkholderia~virus~phi1026b Escherichia~virus~HK022 7.1350053222898255
Burkholderia~virus~phi6442 Escherichia~virus~HK022 2.8140527370083044
Burkholderia~virus~phiE125 Escherichia~virus~HK022 2.8140527370083044
CD_NODE_1_length_1181442_cov_13.5505_fragment_1 Escherichia~virus~HK022 5.969319472908539
CD_NODE_1_length_693250_cov_136.724_fragment_4 Escherichia~virus~HK022 8.441996146217484
CD_NODE_353_length_34371_cov_29.9693 Escherichia~virus~HK022 3.3849530789372926
CD_NODE_382_length_19759_cov_284.788_fragment_1 Escherichia~virus~HK022 5.6129834165875385
CD_NODE_3_length_551608_cov_10.1305_fragment_5 Escherichia~virus~HK022 5.7237624498838136
CD_NODE_443_length_53700_cov_5.83902_fragment_1 Escherichia~virus~HK022 11.605645162483032
CD_NODE_568_length_39185_cov_20.6281 Escherichia~virus~HK022 8.007518845882494
CD_NODE_5_length_481262_cov_17.2864_fragment_1 Escherichia~virus~HK022 8.327379082926747
Cronobacter~phage~ENT39118 Escherichia~virus~HK022 24.64871652051443
Cronobacter~phage~phiES15 Escherichia~virus~HK022 3.5111500181508957
Cyanophage~KBS-S-2A Escherichia~virus~HK022 3.045449806566773
Enterobacteria~phage~HK106 Escherichia~virus~HK022 63.87148144781181
Enterobacteria~phage~HK140 Escherichia~virus~HK022 62.68740241595295
Enterobacteria~phage~HK225 Escherichia~virus~HK022 5.25377644516018
Enterobacteria~phage~HK446 Escherichia~virus~HK022 47.21413818706484
Enterobacteria~phage~HK542 Escherichia~virus~HK022 54.73353140515591
Enterobacteria~phage~HK544 Escherichia~virus~HK022 46.706822451254
Enterobacteria~phage~HK629 Escherichia~virus~HK022 10.262984091360401
Enterobacteria~phage~HK630 Escherichia~virus~HK022 10.262984091360401
Enterobacteria~phage~HK633 Escherichia~virus~HK022 56.319237587690786
Enterobacteria~phage~IME10 Escherichia~virus~HK022 7.855248374238841
Enterobacteria~phage~Sf101 Escherichia~virus~HK022 5.373721477002975
Enterobacteria~phage~mEp043~c-1 Escherichia~virus~HK022 18.323227373193475
Enterobacteria~phage~mEp235 Escherichia~virus~HK022 61.071541585617304
Enterobacteria~phage~mEp237 Escherichia~virus~HK022 5.499501793132043
Enterobacteria~phage~mEpX1 Escherichia~virus~HK022 42.921994432265585
Enterobacteria~phage~mEpX2 Escherichia~virus~HK022 70.880195477392
Enterobacteria~phage~phi80 Escherichia~virus~HK022 5.499501793132043
Enterobacterial~phage~mEp213 Escherichia~virus~HK022 17.963677424231562
Enterobacterial~phage~mEp234 Escherichia~virus~HK022 50.45609338465691
Enterobacterial~phage~mEp390 Escherichia~virus~HK022 28.018032084792164
Escherichia~phage~HK75 Escherichia~virus~HK022 47.56985369883978
Escherichia~virus~HK97 Escherichia~virus~HK022 47.0416737863241
Escherichia~virus~Lambda Escherichia~virus~HK022 5.065463475580633
Escherichia~virus~N15 Escherichia~virus~HK022 5.631712606305373
Klebsiella~phage~phiKO2 Escherichia~virus~HK022 3.045449806566773
Pseudomonas~phage~PAJU2 Escherichia~virus~HK022 4.88994656721962
Pseudomonas~phage~YMC11/02/R656 Escherichia~virus~HK022 1.7873965302585004
Pseudomonas~phage~phi2 Escherichia~virus~HK022 3.5111500181508957
Pseudomonas~virus~D3 Escherichia~virus~HK022 8.95587149814952
Pseudomonas~virus~PMG1 Escherichia~virus~HK022 9.066419393835137
Psychrobacter~phage~Psymv2 Escherichia~virus~HK022 8.814502233460463
Salmonella~virus~HK620 Escherichia~virus~HK022 8.271661134236705
Shigella~virus~Sf6 Escherichia~virus~HK022 5.373721477002975
Burkholderia~phage~Bcep176 Escherichia~virus~HK97 7.591837902820315
Burkholderia~phage~KS9 Escherichia~virus~HK97 6.942629985034393
Burkholderia~virus~phi1026b Escherichia~virus~HK97 12.0354665005454
Burkholderia~virus~phi6442 Escherichia~virus~HK97 8.069615612391818
Burkholderia~virus~phiE125 Escherichia~virus~HK97 8.069615612391818
CD_NODE_118_length_78150_cov_196.887_fragment_1 Escherichia~virus~HK97 6.022281411899001
CD_NODE_1568_length_12679_cov_8.11676 Escherichia~virus~HK97 1.849466391812773
CD_NODE_1_length_1181442_cov_13.5505_fragment_1 Escherichia~virus~HK97 4.441167714981101
CD_NODE_1_length_693250_cov_136.724_fragment_4 Escherichia~virus~HK97 9.006725410249093
CD_NODE_20_length_245451_cov_16.1322_fragment_1 Escherichia~virus~HK97 5.752340142597359
CD_NODE_320_length_29635_cov_279.382_fragment_1 Escherichia~virus~HK97 4.726763420456492
CD_NODE_324_length_38623_cov_178.774_fragment_1 Escherichia~virus~HK97 9.673268749416973
CD_NODE_343_length_32249_cov_42.5649 Escherichia~virus~HK97 9.436448885389527
CD_NODE_353_length_34371_cov_29.9693 Escherichia~virus~HK97 16.50960742939463
CD_NODE_382_length_19759_cov_284.788_fragment_1 Escherichia~virus~HK97 25.29254839898221
CD_NODE_3_length_551608_cov_10.1305_fragment_5 Escherichia~virus~HK97 24.154708132399477
CD_NODE_443_length_53700_cov_5.83902_fragment_1 Escherichia~virus~HK97 19.924728012963794
CD_NODE_568_length_39185_cov_20.6281 Escherichia~virus~HK97 31.811287863109232
CD_NODE_73_length_144002_cov_35.982_fragment_1 Escherichia~virus~HK97 4.689758447676797
CD_NODE_76_length_160612_cov_18.1897_fragment_1 Escherichia~virus~HK97 12.953994606358012
CD_NODE_934_length_34075_cov_50.5665 Escherichia~virus~HK97 4.828616334128287
Cronobacter~phage~ENT39118 Escherichia~virus~HK97 36.35184598312199
Cronobacter~phage~phiES15 Escherichia~virus~HK97 9.214882649830084
Cyanophage~KBS-S-2A Escherichia~virus~HK97 1.789680693357826
Edwardsiella~phage~GF-2 Escherichia~virus~HK97 1.2407558818420794
Enterobacteria~phage~933W Escherichia~virus~HK97 1.295217969630305
Enterobacteria~phage~BP-4795 Escherichia~virus~HK97 14.266288708062966
Enterobacteria~phage~ES18 Escherichia~virus~HK97 5.487738394133202
Enterobacteria~phage~HK106 Escherichia~virus~HK97 121.94642973419509
Enterobacteria~phage~HK140 Escherichia~virus~HK97 69.77939912063145
Enterobacteria~phage~HK225 Escherichia~virus~HK97 8.17370180914444
Enterobacteria~phage~HK446 Escherichia~virus~HK97 108.74005417265873
Enterobacteria~phage~HK542 Escherichia~virus~HK97 110.21707832806898
Enterobacteria~phage~HK544 Escherichia~virus~HK97 122.94208391675362
Enterobacteria~phage~HK629 Escherichia~virus~HK97 25.618963380794707
Enterobacteria~phage~HK630 Escherichia~virus~HK97 8.17370180914444
Enterobacteria~phage~HK633 Escherichia~virus~HK97 105.74995725217806
Enterobacteria~phage~IME10 Escherichia~virus~HK97 6.323789711836366
Enterobacteria~phage~ST104 Escherichia~virus~HK97 10.877009960216249
Enterobacteria~phage~Sf101 Escherichia~virus~HK97 25.942984305180463
Enterobacteria~phage~SfI Escherichia~virus~HK97 6.103445365054486
Enterobacteria~phage~UAB_Phi20 Escherichia~virus~HK97 14.573811563936008
Enterobacteria~phage~VT2-Sakai Escherichia~virus~HK97 3.2333075567063654
Enterobacteria~phage~YYZ-2008 Escherichia~virus~HK97 19.863029461481126
Enterobacteria~phage~mEp043~c-1 Escherichia~virus~HK97 51.33601997914629
Enterobacteria~phage~mEp235 Escherichia~virus~HK97 65.73830120983904
Enterobacteria~phage~mEp237 Escherichia~virus~HK97 6.20269639437118
Enterobacteria~phage~mEpX1 Escherichia~virus~HK97 91.57983875667799
Enterobacteria~phage~mEpX2 Escherichia~virus~HK97 91.24526457339546
Enterobacteria~phage~phi80 Escherichia~virus~HK97 6.20269639437118
Enterobacterial~phage~mEp213 Escherichia~virus~HK97 50.456053966239054
Enterobacterial~phage~mEp234 Escherichia~virus~HK97 100.73019963883816
Enterobacterial~phage~mEp390 Escherichia~virus~HK97 38.155643298948796
Erwinia~phage~phiEt88 Escherichia~virus~HK97 1.6549180454945391
Escherichia~phage~HK639 Escherichia~virus~HK97 3.4685925398324082
Escherichia~phage~HK75 Escherichia~virus~HK97 98.27939827063784
Escherichia~phage~Min27 Escherichia~virus~HK97 1.2140386225104747
Escherichia~phage~Stx2~II Escherichia~virus~HK97 1.3469487341597395
Escherichia~phage~vB_EcoP_24B Escherichia~virus~HK97 3.0775647804101736
Escherichia~virus~HK022 Escherichia~virus~HK97 47.0416737863241
Escherichia~virus~Lambda Escherichia~virus~HK97 12.562735919705798
Escherichia~virus~N15 Escherichia~virus~HK97 1.9335147906061865
Klebsiella~phage~phiKO2 Escherichia~virus~HK97 1.789680693357826
Pseudomonas~phage~YMC11/02/R656 Escherichia~virus~HK97 2.4157052126499154
Pseudomonas~phage~phi2 Escherichia~virus~HK97 2.2538978794875293
Psychrobacter~phage~Psymv2 Escherichia~virus~HK97 9.436448885389527
Salmonella~phage~103203_sal5 Escherichia~virus~HK97 8.685556928193058
Salmonella~phage~118970_sal4 Escherichia~virus~HK97 10.8114598946932
Salmonella~phage~SPN9CC Escherichia~virus~HK97 13.384444449134648
Salmonella~phage~ST160 Escherichia~virus~HK97 1.8247423926568134
Salmonella~phage~ST64T Escherichia~virus~HK97 4.196246552537526
Salmonella~phage~epsilon34 Escherichia~virus~HK97 17.50974495033434
Salmonella~phage~vB_SemP_Emek Escherichia~virus~HK97 10.439899075627153
Salmonella~phage~vB_SosS_Oslo Escherichia~virus~HK97 14.637790695553
Salmonella~virus~HK620 Escherichia~virus~HK97 24.154708132399477
Salmonella~virus~P22 Escherichia~virus~HK97 15.11164703458181
Shigella~phage~POCJ13 Escherichia~virus~HK97 1.3229804576773274
Shigella~virus~Sf6 Escherichia~virus~HK97 18.08019463889414
Stx2-converting~phage~1717 Escherichia~virus~HK97 27.45675477321198
Stx2-converting~phage~86 Escherichia~virus~HK97 7.591837902820315
Enterobacteria~phage~Ike Escherichia~virus~I22 14.644073678752427
Cronobacter~phage~phiES15 Escherichia~virus~JL1 14.291616551575622
Edwardsiella~phage~eiAU-183 Escherichia~virus~JL1 64.63453108199555
Enterobacter~phage~phiEap-2 Escherichia~virus~JL1 15.969362387150117
Escherichia~phage~EK99P-1 Escherichia~virus~JL1 173.0428991622298
Escherichia~phage~Envy Escherichia~virus~JL1 163.28852868022753
Escherichia~phage~Gluttony Escherichia~virus~JL1 164.12663862752265
Escherichia~phage~HK578 Escherichia~virus~JL1 155.52102858289658
Escherichia~phage~HK639 Escherichia~virus~JL1 7.883128449432742
Escherichia~phage~K1-dep(1) Escherichia~virus~JL1 14.478637860333826
Escherichia~phage~K1-dep(4) Escherichia~virus~JL1 14.291616551575622
Escherichia~phage~YD-2008.s Escherichia~virus~JL1 153.98480055532588
Escherichia~phage~slur05 Escherichia~virus~JL1 162.01036800926653
Escherichia~virus~SSL2009a Escherichia~virus~JL1 164.22755245546446
Salmonella~phage~BPS11Q3 Escherichia~virus~JL1 10.816040507852644
Salmonella~phage~Ent1 Escherichia~virus~JL1 11.012743670459422
Salmonella~phage~FSL~SP-031 Escherichia~virus~JL1 13.694484779134559
Salmonella~phage~Jersey Escherichia~virus~JL1 10.56841822009406
Salmonella~phage~LSPA1 Escherichia~virus~JL1 8.87124896369087
Salmonella~phage~MA12 Escherichia~virus~JL1 11.219980828796523
Salmonella~phage~SE2 Escherichia~virus~JL1 8.685556928193058
Salmonella~phage~SETP13 Escherichia~virus~JL1 10.56841822009406
Salmonella~phage~SETP3 Escherichia~virus~JL1 10.94605895970922
Salmonella~phage~SETP7 Escherichia~virus~JL1 10.690248787147322
Salmonella~phage~SS3e Escherichia~virus~JL1 8.87124896369087
Salmonella~phage~f18SE Escherichia~virus~JL1 9.204913846149545
Salmonella~phage~vB_SenS-Ent2 Escherichia~virus~JL1 11.149661828684206
Salmonella~phage~vB_SenS-Ent3 Escherichia~virus~JL1 10.880503755548649
Shigella~phage~EP23 Escherichia~virus~JL1 153.38729911619458
Sodalis~phage~SO1 Escherichia~virus~JL1 170.9321096574161
Enterobacteria~phage~UAB_Phi78 Escherichia~virus~K1-5 122.87091458637975
Enterobacteria~phage~vB_EcoP_ACG-C91 Escherichia~virus~K1-5 142.04419839128917
Erwinia~amylovora~phage~Era103 Escherichia~virus~K1-5 43.94416544657077
Erwinia~phage~phiEa100 Escherichia~virus~K1-5 44.360432681992826
Escherichia~phage~ECBP5 Escherichia~virus~K1-5 48.48182413964619
Escherichia~phage~phiKT Escherichia~virus~K1-5 1.323706687622244
Escherichia~virus~K1E Escherichia~virus~K1-5 142.73015709489204
Lelliottia~phage~phD2B Escherichia~virus~K1-5 94.77338967391705
Pectobacterium~phage~PP1 Escherichia~virus~K1-5 87.43517822695958
Proteus~phage~PM~85 Escherichia~virus~K1-5 54.99684079972339
Proteus~phage~PM~93 Escherichia~virus~K1-5 84.052270778221
Proteus~phage~vB_PmiP_Pm5460 Escherichia~virus~K1-5 104.75310362591448
Salmonella~phage~BP12B Escherichia~virus~K1-5 114.79211516217073
Salmonella~virus~SP6 Escherichia~virus~K1-5 117.81710469308881
Vibrio~phage~phi-A318 Escherichia~virus~K1-5 55.503058507720155
Enterobacteria~phage~UAB_Phi78 Escherichia~virus~K1E 121.11628670153316
Enterobacteria~phage~vB_EcoP_ACG-C91 Escherichia~virus~K1E 134.9167963779774
Erwinia~amylovora~phage~Era103 Escherichia~virus~K1E 42.08221872926197
Erwinia~phage~phiEa100 Escherichia~virus~K1E 42.498377171699815
Escherichia~phage~ECBP5 Escherichia~virus~K1E 46.38074622803201
Escherichia~phage~phiKT Escherichia~virus~K1E 1.01095409948367
Escherichia~virus~K1-5 Escherichia~virus~K1E 142.73015709489204
Lelliottia~phage~phD2B Escherichia~virus~K1E 94.662648714077
Pectobacterium~phage~PP1 Escherichia~virus~K1E 83.88235167403784
Proteus~phage~PM~85 Escherichia~virus~K1E 53.13326242405983
Proteus~phage~PM~93 Escherichia~virus~K1E 80.6685857580492
Proteus~phage~vB_PmiP_Pm5460 Escherichia~virus~K1E 100.23689133019265
Salmonella~phage~BP12B Escherichia~virus~K1E 105.80695058859608
Salmonella~virus~SP6 Escherichia~virus~K1E 104.64371552056267
Vibrio~phage~phi-A318 Escherichia~virus~K1E 53.27611546908332
Citrobacter~virus~Stevie Escherichia~virus~KP26 72.65153474357388
Cronobacter~virus~ESP29491 Escherichia~virus~KP26 83.83989483119998
Enterobacteria~phage~vB_EcoS_NBD2 Escherichia~virus~KP26 79.34615010915765
Enterobacteria~phage~vB_EcoS_Rogue1 Escherichia~virus~KP26 112.73599574503672
Erwinia~phage~phiEt88 Escherichia~virus~KP26 2.973490418677417
Escherichia~phage~ADB-2 Escherichia~virus~KP26 69.23256507204007
Escherichia~phage~EB49 Escherichia~virus~KP26 105.81694793599469
Escherichia~phage~e4/1c Escherichia~virus~KP26 106.58058412697366
Escherichia~phage~vB_EcoS_AHP42 Escherichia~virus~KP26 115.43306513073247
Escherichia~phage~vB_EcoS_AHS24 Escherichia~virus~KP26 106.73172905618186
Escherichia~phage~vB_EcoS_AKS96 Escherichia~virus~KP26 112.73599574503672
Escherichia~phage~vB_Eco_ACG-M12 Escherichia~virus~KP26 94.41298007608917
Escherichia~virus~Rtp Escherichia~virus~KP26 98.69368998257374
Escherichia~virus~T1 Escherichia~virus~KP26 72.2701353307592
Escherichia~virus~TLS Escherichia~virus~KP26 73.2779061896439
Klebsiella~phage~1513 Escherichia~virus~KP26 73.76729315240003
Klebsiella~phage~KLPN1 Escherichia~virus~KP26 76.89833123125692
Klebsiella~phage~KP36 Escherichia~virus~KP26 75.09484542366921
Klebsiella~phage~PKP126 Escherichia~virus~KP26 78.43915966296588
Klebsiella~phage~Sushi Escherichia~virus~KP26 78.96050515108205
Salmonella~phage~36 Escherichia~virus~KP26 69.49006093749604
Salmonella~phage~Vi~II-E1 Escherichia~virus~KP26 3.7508991559612364
Salmonella~phage~phSE-2 Escherichia~virus~KP26 74.15773706966745
Shigella~phage~pSf-1 Escherichia~virus~KP26 74.82184863695268
Shigella~phage~pSf-2 Escherichia~virus~KP26 77.21113302894301
Shigella~virus~Shfl1 Escherichia~virus~KP26 74.85477966085473
Xanthomonas~phage~vB_XveM_DIBBI Escherichia~virus~KP26 15.25713729396476
CD_NODE_1018_length_26334_cov_25.748 Escherichia~virus~Lambda 35.812267846283845
CD_NODE_1064_length_20754_cov_6.61906 Escherichia~virus~Lambda 14.835575146351005
CD_NODE_113_length_130784_cov_8.47129_fragment_1 Escherichia~virus~Lambda 10.568633181071807
CD_NODE_1178_length_21152_cov_105.782 Escherichia~virus~Lambda 43.2877606830328
CD_NODE_11_length_297472_cov_18.492_fragment_1 Escherichia~virus~Lambda 4.624957000822611
CD_NODE_1221_length_22264_cov_28.2431 Escherichia~virus~Lambda 10.744840808980037
CD_NODE_1308_length_23348_cov_6.65724 Escherichia~virus~Lambda 48.0846349361758
CD_NODE_1345_length_7818_cov_6.6987 Escherichia~virus~Lambda 5.187211993021278
CD_NODE_1437_length_18804_cov_18.6018 Escherichia~virus~Lambda 5.500539545976609
CD_NODE_144_length_69228_cov_186.674_fragment_1 Escherichia~virus~Lambda 38.82333393429865
CD_NODE_1494_length_11744_cov_4.01583 Escherichia~virus~Lambda 20.731307293897334
CD_NODE_14_length_245871_cov_6.92868_fragment_1 Escherichia~virus~Lambda 29.713964481125085
CD_NODE_1501_length_11679_cov_3.16801 Escherichia~virus~Lambda 38.946563956793874
CD_NODE_188_length_100306_cov_46.6836_fragment_1 Escherichia~virus~Lambda 1.9576869036737898
CD_NODE_1_length_693250_cov_136.724_fragment_4 Escherichia~virus~Lambda 15.512717985543254
CD_NODE_2084_length_9428_cov_18.4041 Escherichia~virus~Lambda 12.236938059587569
CD_NODE_20_length_245451_cov_16.1322_fragment_1 Escherichia~virus~Lambda 32.99540868454402
CD_NODE_2160_length_12518_cov_15.4593 Escherichia~virus~Lambda 37.742759743030994
CD_NODE_2199_length_8260_cov_28.8156 Escherichia~virus~Lambda 7.5697670873468015
CD_NODE_2282_length_12665_cov_38.1512 Escherichia~virus~Lambda 1.6036222957964723
CD_NODE_2425_length_7608_cov_107.301 Escherichia~virus~Lambda 4.4885616376196245
CD_NODE_24_length_207255_cov_189.448_fragment_1 Escherichia~virus~Lambda 50.89448251564528
CD_NODE_2640_length_13231_cov_2.7736 Escherichia~virus~Lambda 15.470145322922367
CD_NODE_2876_length_12628_cov_5.63644 Escherichia~virus~Lambda 11.870333133960045
CD_NODE_314_length_47507_cov_8.0482_fragment_1 Escherichia~virus~Lambda 24.21258324145277
CD_NODE_3216_length_9029_cov_48.4179 Escherichia~virus~Lambda 4.925062564433239
CD_NODE_324_length_38623_cov_178.774_fragment_1 Escherichia~virus~Lambda 2.1000674324381494
CD_NODE_342_length_61599_cov_18.6572 Escherichia~virus~Lambda 2.2476891346733128
CD_NODE_343_length_32249_cov_42.5649 Escherichia~virus~Lambda 4.134856292793681
CD_NODE_353_length_34371_cov_29.9693 Escherichia~virus~Lambda 110.02140091928064
CD_NODE_3548_length_7905_cov_25.6943 Escherichia~virus~Lambda 10.259701183803305
CD_NODE_373_length_31753_cov_38.9767 Escherichia~virus~Lambda 6.670971116007766
CD_NODE_384_length_38137_cov_3.12447 Escherichia~virus~Lambda 8.654672301393123
CD_NODE_3_length_551608_cov_10.1305_fragment_5 Escherichia~virus~Lambda 8.104651656182607
CD_NODE_443_length_53700_cov_5.83902_fragment_1 Escherichia~virus~Lambda 21.473159113590846
CD_NODE_4691_length_5103_cov_2.36727 Escherichia~virus~Lambda 2.670935463374156
CD_NODE_473_length_50611_cov_5.78642_fragment_1 Escherichia~virus~Lambda 12.495747763446495
CD_NODE_490_length_31001_cov_77.0903 Escherichia~virus~Lambda 41.83002578841021
CD_NODE_568_length_39185_cov_20.6281 Escherichia~virus~Lambda 3.4529780469892613
CD_NODE_596_length_11231_cov_235.897 Escherichia~virus~Lambda 4.294959911101691
CD_NODE_5_length_351380_cov_198.786_fragment_1 Escherichia~virus~Lambda 80.69776321895417
CD_NODE_6317_length_5520_cov_3.44245 Escherichia~virus~Lambda 4.011760025631349
CD_NODE_636_length_7577_cov_292.583 Escherichia~virus~Lambda 5.327145069938415
CD_NODE_648_length_34993_cov_51.9242_fragment_1 Escherichia~virus~Lambda 8.639264927261149
CD_NODE_724_length_39264_cov_8.28654_fragment_1 Escherichia~virus~Lambda 21.311038818177305
CD_NODE_761_length_35403_cov_12.4865_fragment_1 Escherichia~virus~Lambda 8.03398848884223
CD_NODE_823_length_20695_cov_3.49535 Escherichia~virus~Lambda 2.9284257879086093
CD_NODE_911_length_25681_cov_4.82358 Escherichia~virus~Lambda 5.065463475580633
CD_NODE_934_length_34075_cov_50.5665 Escherichia~virus~Lambda 11.402661508861467
CD_NODE_984_length_18732_cov_6.36794 Escherichia~virus~Lambda 32.06207388281482
CD_NODE_98_length_128392_cov_41.5807_fragment_1 Escherichia~virus~Lambda 3.0574277901949314
Cronobacter~phage~phiES15 Escherichia~virus~Lambda 1.824195776068616
Enterobacteria~phage~933W Escherichia~virus~Lambda 30.768874163644778
Enterobacteria~phage~BP-4795 Escherichia~virus~Lambda 43.52408838053872
Enterobacteria~phage~ES18 Escherichia~virus~Lambda 25.742965956667458
Enterobacteria~phage~HK106 Escherichia~virus~Lambda 24.645600314301056
Enterobacteria~phage~HK140 Escherichia~virus~Lambda 21.48002898574095
Enterobacteria~phage~HK225 Escherichia~virus~Lambda 32.07970996948496
Enterobacteria~phage~HK446 Escherichia~virus~Lambda 12.640163350991674
Enterobacteria~phage~HK542 Escherichia~virus~Lambda 12.881190613197973
Enterobacteria~phage~HK544 Escherichia~virus~Lambda 24.874895731240052
Enterobacteria~phage~HK629 Escherichia~virus~Lambda 99.93826498438801
Enterobacteria~phage~HK630 Escherichia~virus~Lambda 152.80907507339643
Enterobacteria~phage~HK633 Escherichia~virus~Lambda 9.82073116674687
Enterobacteria~phage~IME10 Escherichia~virus~Lambda 3.323757862069157
Enterobacteria~phage~ST104 Escherichia~virus~Lambda 12.41194735483414
Enterobacteria~phage~Sf101 Escherichia~virus~Lambda 27.140513922268273
Enterobacteria~phage~SfI Escherichia~virus~Lambda 46.70175883962822
Enterobacteria~phage~UAB_Phi20 Escherichia~virus~Lambda 15.900503531679028
Enterobacteria~phage~VT2-Sakai Escherichia~virus~Lambda 22.88289591915159
Enterobacteria~phage~VT2phi_272 Escherichia~virus~Lambda 8.94029893802815
Enterobacteria~phage~YYZ-2008 Escherichia~virus~Lambda 31.337322063254963
Enterobacteria~phage~cdtI Escherichia~virus~Lambda 17.52797016606066
Enterobacteria~phage~mEp043~c-1 Escherichia~virus~Lambda 29.415465625056353
Enterobacteria~phage~mEp235 Escherichia~virus~Lambda 5.693430120816855
Enterobacteria~phage~mEp237 Escherichia~virus~Lambda 30.18361210188628
Enterobacteria~phage~mEp460 Escherichia~virus~Lambda 15.145003635358073
Enterobacteria~phage~mEpX1 Escherichia~virus~Lambda 9.88304395050638
Enterobacteria~phage~mEpX2 Escherichia~virus~Lambda 9.82073116674687
Enterobacteria~phage~phi80 Escherichia~virus~Lambda 38.457444095201254
Enterobacterial~phage~mEp213 Escherichia~virus~Lambda 31.456205416798024
Enterobacterial~phage~mEp234 Escherichia~virus~Lambda 17.433163243266545
Escherichia~Stx1~converting~phage Escherichia~virus~Lambda 22.35202992546189
Escherichia~phage~HK75 Escherichia~virus~Lambda 1.5798975846860577
Escherichia~phage~Min27 Escherichia~virus~Lambda 20.442989542481534
Escherichia~phage~PA2 Escherichia~virus~Lambda 8.891414963891837
Escherichia~phage~Stx2~II Escherichia~virus~Lambda 22.214820401586586
Escherichia~phage~TL-2011c Escherichia~virus~Lambda 5.168632188381069
Escherichia~phage~vB_EcoP_24B Escherichia~virus~Lambda 27.409327258768723
Escherichia~virus~HK022 Escherichia~virus~Lambda 5.065463475580633
Escherichia~virus~HK97 Escherichia~virus~Lambda 12.562735919705798
Escherichia~virus~N15 Escherichia~virus~Lambda 25.234913156721472
Mannheimia~phage~vB_MhS_1152AP2 Escherichia~virus~Lambda 4.876998420852831
Mannheimia~phage~vB_MhS_535AP2 Escherichia~virus~Lambda 4.876998420852831
Mannheimia~phage~vB_MhS_587AP2 Escherichia~virus~Lambda 4.957459996453765
Phage~Gifsy-1 Escherichia~virus~Lambda 39.319414542853316
Phage~Gifsy-2 Escherichia~virus~Lambda 23.21757969420417
Salmonella~enterica~bacteriophage~SE1 Escherichia~virus~Lambda 9.82073116674687
Salmonella~phage~Fels-1 Escherichia~virus~Lambda 20.957065768475285
Salmonella~phage~SEN22 Escherichia~virus~Lambda 3.820234492469699
Salmonella~phage~SEN34 Escherichia~virus~Lambda 3.4529780469892613
Salmonella~phage~SPN9CC Escherichia~virus~Lambda 1.4313042559102689
Salmonella~phage~ST160 Escherichia~virus~Lambda 12.41194735483414
Salmonella~phage~ST64T Escherichia~virus~Lambda 10.42143567374682
Salmonella~phage~epsilon34 Escherichia~virus~Lambda 14.045313200593235
Salmonella~phage~vB_SemP_Emek Escherichia~virus~Lambda 9.639610304510605
Salmonella~phage~vB_SosS_Oslo Escherichia~virus~Lambda 15.97075772596894
Salmonella~virus~HK620 Escherichia~virus~Lambda 12.799336078992962
Salmonella~virus~P22 Escherichia~virus~Lambda 14.115914562260635
Shigella~phage~75/02~Stx Escherichia~virus~Lambda 4.998518044645087
Shigella~phage~Ss-VASD Escherichia~virus~Lambda 7.214431060125297
Shigella~virus~Sf6 Escherichia~virus~Lambda 19.453707907170724
Stx2-converting~phage~1717 Escherichia~virus~Lambda 36.42347465407669
Stx2-converting~phage~86 Escherichia~virus~Lambda 28.086018517067092
Enterobacteria~phage~If1 Escherichia~virus~M13 14.889576563988463
Enterobacteria~phage~Ike Escherichia~virus~M13 10.13067572383428
Enterobacteria~phage~fd Escherichia~virus~M13 29.475836660858437
Caulobacter~phage~phiCb5 Escherichia~virus~MS2 1.0081053395020358
Enterobacteria~phage~C-1~INW-2012 Escherichia~virus~MS2 1.0081053395020358
Enterobacteria~phage~Hgal1 Escherichia~virus~MS2 1.0081053395020358
Enterobacteria~phage~M Escherichia~virus~MS2 1.0081053395020358
Escherichia~virus~BZ13 Escherichia~virus~MS2 5.76462591842187
Pseudomonas~phage~PP7 Escherichia~virus~MS2 1.0081053395020358
Pseudomonas~phage~PRR1 Escherichia~virus~MS2 1.0081053395020358
Burkholderia~phage~KS10 Escherichia~virus~Mu 7.3390177924743005
Burkholderia~virus~BcepMu Escherichia~virus~Mu 2.442790113594147
Burkholderia~virus~phiE255 Escherichia~virus~Mu 2.3596752756520862
Escherichia~phage~D108 Escherichia~virus~Mu 157.7230155315994
Haemophilus~phage~SuMu Escherichia~virus~Mu 9.388861571364291
Mannheimia~phage~vB_MhM_3927AP2 Escherichia~virus~Mu 7.273755997013892
Phage~MP22 Escherichia~virus~Mu 2.5292547003698465
Pseudomonas~phage~H70 Escherichia~virus~Mu 2.240747071043395
Pseudomonas~phage~JBD24 Escherichia~virus~Mu 2.240747071043395
Pseudomonas~phage~JBD25 Escherichia~virus~Mu 2.3596752756520862
Pseudomonas~phage~JBD30 Escherichia~virus~Mu 2.319295186516766
Pseudomonas~phage~JBD5 Escherichia~virus~Mu 2.202526578041648
Pseudomonas~phage~JBD69 Escherichia~virus~Mu 2.279661435375689
Pseudomonas~phage~JBD88a Escherichia~virus~Mu 2.3596752756520862
Pseudomonas~phage~JBD93 Escherichia~virus~Mu 2.3596752756520862
Pseudomonas~phage~JD024 Escherichia~virus~Mu 4.476968330096047
Pseudomonas~phage~MP42 Escherichia~virus~Mu 2.442790113594147
Pseudomonas~phage~MP48 Escherichia~virus~Mu 2.573829277484829
Pseudomonas~virus~D3112 Escherichia~virus~Mu 2.3596752756520862
Pseudomonas~virus~DMS3 Escherichia~virus~Mu 2.4855869806863096
Pseudomonas~virus~MP29 Escherichia~virus~Mu 2.5292547003698465
Pseudomonas~virus~MP38 Escherichia~virus~Mu 2.5292547003698465
Pseudomonas~virus~PA1KOR Escherichia~virus~Mu 2.5292547003698465
Ralstonia~phage~RS138 Escherichia~virus~Mu 2.319295186516766
Rhodovulum~phage~vB_RhkS_P1 Escherichia~virus~Mu 6.742466801967523
Salmonella~phage~ST64B Escherichia~virus~Mu 2.319295186516766
Shigella~phage~SfMu Escherichia~virus~Mu 159.60377314393742
Vibrio~phage~martha~12B12 Escherichia~virus~Mu 43.75796704480279
Burkholderia~phage~Bcep176 Escherichia~virus~N15 1.304593307006079
Burkholderia~phage~KS9 Escherichia~virus~N15 2.3790109549961285
Burkholderia~virus~phi1026b Escherichia~virus~N15 1.2508096542148524
Burkholderia~virus~phi6442 Escherichia~virus~N15 3.6955835912570114
Burkholderia~virus~phiE125 Escherichia~virus~N15 3.6955835912570114
CD_NODE_1018_length_26334_cov_25.748 Escherichia~virus~N15 22.120105925976443
CD_NODE_1178_length_21152_cov_105.782 Escherichia~virus~N15 55.98946449741049
CD_NODE_11_length_297472_cov_18.492_fragment_1 Escherichia~virus~N15 7.640632645042371
CD_NODE_1221_length_22264_cov_28.2431 Escherichia~virus~N15 8.795948128935027
CD_NODE_1308_length_23348_cov_6.65724 Escherichia~virus~N15 32.911497785995465
CD_NODE_144_length_69228_cov_186.674_fragment_1 Escherichia~virus~N15 7.265235959167575
CD_NODE_14_length_245871_cov_6.92868_fragment_1 Escherichia~virus~N15 28.45095269443694
CD_NODE_1501_length_11679_cov_3.16801 Escherichia~virus~N15 11.17703532012111
CD_NODE_1638_length_12041_cov_50.0413 Escherichia~virus~N15 2.562174076311053
CD_NODE_1_length_1181442_cov_13.5505_fragment_1 Escherichia~virus~N15 2.2480430855284057
CD_NODE_2160_length_12518_cov_15.4593 Escherichia~virus~N15 31.306333609150965
CD_NODE_24_length_207255_cov_189.448_fragment_1 Escherichia~virus~N15 29.679821227491313
CD_NODE_353_length_34371_cov_29.9693 Escherichia~virus~N15 30.245656543555416
CD_NODE_373_length_31753_cov_38.9767 Escherichia~virus~N15 2.6167994867529183
CD_NODE_384_length_38137_cov_3.12447 Escherichia~virus~N15 9.421837943910433
CD_NODE_473_length_50611_cov_5.78642_fragment_1 Escherichia~virus~N15 1.9755026781163503
CD_NODE_490_length_31001_cov_77.0903 Escherichia~virus~N15 34.10588485888384
CD_NODE_596_length_11231_cov_235.897 Escherichia~virus~N15 2.077909368494187
CD_NODE_5_length_351380_cov_198.786_fragment_1 Escherichia~virus~N15 27.280663258706962
CD_NODE_724_length_39264_cov_8.28654_fragment_1 Escherichia~virus~N15 5.88406117086564
CD_NODE_823_length_20695_cov_3.49535 Escherichia~virus~N15 38.19872309232434
CD_NODE_984_length_18732_cov_6.36794 Escherichia~virus~N15 23.87226962373763
Cronobacter~phage~ENT39118 Escherichia~virus~N15 5.401850252213097
Cronobacter~phage~phiES15 Escherichia~virus~N15 4.537818758169281
Cyanophage~KBS-S-2A Escherichia~virus~N15 1.8265419787374695
Enterobacteria~phage~ES18 Escherichia~virus~N15 1.3597704866727236
Enterobacteria~phage~HK106 Escherichia~virus~N15 8.452606269143324
Enterobacteria~phage~HK140 Escherichia~virus~N15 10.450307536371295
Enterobacteria~phage~HK225 Escherichia~virus~N15 54.622246068064065
Enterobacteria~phage~HK446 Escherichia~virus~N15 8.746347001739434
Enterobacteria~phage~HK542 Escherichia~virus~N15 8.935443064407167
Enterobacteria~phage~HK544 Escherichia~virus~N15 8.56710892566177
Enterobacteria~phage~HK629 Escherichia~virus~N15 25.74124625719166
Enterobacteria~phage~HK630 Escherichia~virus~N15 25.74124625719166
Enterobacteria~phage~HK633 Escherichia~virus~N15 8.34179533196108
Enterobacteria~phage~cdtI Escherichia~virus~N15 1.9703950819204712
Enterobacteria~phage~mEp043~c-1 Escherichia~virus~N15 25.74124625719166
Enterobacteria~phage~mEp235 Escherichia~virus~N15 11.080597413094715
Enterobacteria~phage~mEp237 Escherichia~virus~N15 52.719560299322865
Enterobacteria~phage~mEp460 Escherichia~virus~N15 4.194647337243651
Enterobacteria~phage~mEpX1 Escherichia~virus~N15 8.396754224585589
Enterobacteria~phage~mEpX2 Escherichia~virus~N15 8.34179533196108
Enterobacteria~phage~phi80 Escherichia~virus~N15 49.62866284961905
Enterobacterial~phage~mEp213 Escherichia~virus~N15 25.234913156721472
Enterobacterial~phage~mEp234 Escherichia~virus~N15 11.080597413094715
Enterobacterial~phage~mEp390 Escherichia~virus~N15 13.694484779134559
Escherichia~phage~Envy Escherichia~virus~N15 1.8972594717406368
Escherichia~phage~Gluttony Escherichia~virus~N15 1.9335147906061865
Escherichia~phage~HK639 Escherichia~virus~N15 1.4453113615078577
Escherichia~phage~HK75 Escherichia~virus~N15 8.87124896369087
Escherichia~phage~YD-2008.s Escherichia~virus~N15 1.8972594717406368
Escherichia~virus~HK022 Escherichia~virus~N15 5.631712606305373
Escherichia~virus~HK97 Escherichia~virus~N15 1.9335147906061865
Escherichia~virus~Lambda Escherichia~virus~N15 25.234913156721472
Escherichia~virus~SSL2009a Escherichia~virus~N15 1.724667184569733
Klebsiella~phage~phiKO2 Escherichia~virus~N15 61.99800361761189
Phage~Gifsy-1 Escherichia~virus~N15 18.91497380829588
Psychrobacter~phage~Psymv2 Escherichia~virus~N15 2.424506911377761
Salmonella~phage~Fels-1 Escherichia~virus~N15 2.290816188356705
Yersinia~phage~PY54 Escherichia~virus~N15 28.67128628698529
CD_NODE_1251_length_12282_cov_7.65797 Escherichia~virus~P1 22.007988608494724
CD_NODE_1382_length_5745_cov_13.1424 Escherichia~virus~P1 11.51228823735455
CD_NODE_142_length_88701_cov_17.8984 Escherichia~virus~P1 223.04115660037854
CD_NODE_1440_length_15158_cov_3.30411 Escherichia~virus~P1 38.893807362323535
CD_NODE_1673_length_16223_cov_11.7729 Escherichia~virus~P1 4.045915267622962
CD_NODE_1854_length_8875_cov_5.31689 Escherichia~virus~P1 8.280395065366712
CD_NODE_1880_length_14172_cov_31.8383 Escherichia~virus~P1 28.323345611837613
CD_NODE_2878_length_6034_cov_36.0146 Escherichia~virus~P1 11.51228823735455
CD_NODE_3303_length_7744_cov_9.78086 Escherichia~virus~P1 4.943980835257926
CD_NODE_4878_length_5796_cov_5.07891 Escherichia~virus~P1 3.311607688533477
CD_NODE_517_length_18036_cov_183.052 Escherichia~virus~P1 36.413511854702506
CD_NODE_763_length_11503_cov_6.36225 Escherichia~virus~P1 5.244511312528943
CD_NODE_795_length_7461_cov_338.362 Escherichia~virus~P1 11.51228823735455
CD_NODE_809_length_10536_cov_6.21258 Escherichia~virus~P1 25.457692737085292
Salmonella~phage~SJ46 Escherichia~virus~P1 215.99918114068382
Aeromonas~virus~phiO18P Escherichia~virus~P2 3.3674335125613473
Aurantimonas~phage~AmM-1 Escherichia~virus~P2 4.760789803489954
Burkholderia~phage~KL3 Escherichia~virus~P2 30.381217790768762
Burkholderia~phage~KS14 Escherichia~virus~P2 31.669869730895275
Burkholderia~phage~KS5 Escherichia~virus~P2 40.93145887026487
Burkholderia~phage~ST79 Escherichia~virus~P2 33.94131075227441
Burkholderia~virus~phi52237 Escherichia~virus~P2 28.079606656224872
Burkholderia~virus~phiE122 Escherichia~virus~P2 27.64151242956621
Burkholderia~virus~phiE202 Escherichia~virus~P2 30.993306669593803
CD_NODE_1368_length_9273_cov_39.8403 Escherichia~virus~P2 36.20379496167241
CD_NODE_1383_length_11110_cov_4.58064 Escherichia~virus~P2 25.798029039074887
CD_NODE_14_length_209824_cov_29.5265_fragment_1 Escherichia~virus~P2 53.98639906475573
CD_NODE_1598_length_16018_cov_8.95634 Escherichia~virus~P2 28.11255965294875
CD_NODE_1813_length_10729_cov_12.4656 Escherichia~virus~P2 22.59786469006991
CD_NODE_199_length_66977_cov_294.689_fragment_1 Escherichia~virus~P2 126.98382456107687
CD_NODE_224_length_81521_cov_18.2876_fragment_2 Escherichia~virus~P2 69.77809843938283
CD_NODE_227_length_52938_cov_4.10614_fragment_1 Escherichia~virus~P2 59.67645354244805
CD_NODE_22_length_242432_cov_57.7013_fragment_1 Escherichia~virus~P2 84.56165853234474
CD_NODE_259_length_74098_cov_9.93438_fragment_1 Escherichia~virus~P2 107.95798529494985
CD_NODE_267_length_46996_cov_5.51529_fragment_1 Escherichia~virus~P2 65.32348390098369
CD_NODE_2866_length_6338_cov_16.8833 Escherichia~virus~P2 4.613261959713079
CD_NODE_29_length_222256_cov_16.7066_fragment_3 Escherichia~virus~P2 52.992159288283595
CD_NODE_2_length_720372_cov_89.9643_fragment_1 Escherichia~virus~P2 53.98639906475573
CD_NODE_331_length_33870_cov_49.2562 Escherichia~virus~P2 118.78432440521925
CD_NODE_341_length_70814_cov_14.6472_fragment_1 Escherichia~virus~P2 36.85556070037432
CD_NODE_35_length_228830_cov_9.4942_fragment_2 Escherichia~virus~P2 117.8600784712197
CD_NODE_384_length_38137_cov_3.12447 Escherichia~virus~P2 16.069747272239297
CD_NODE_387_length_29878_cov_208.751 Escherichia~virus~P2 46.92904043486392
CD_NODE_3_length_551608_cov_10.1305_fragment_2 Escherichia~virus~P2 113.87897551440948
CD_NODE_4089_length_5336_cov_2.3647 Escherichia~virus~P2 12.748859594484514
CD_NODE_40_length_175387_cov_114.344_fragment_1 Escherichia~virus~P2 37.39679140962585
CD_NODE_411_length_45522_cov_61.5088_fragment_1 Escherichia~virus~P2 23.618711529042653
CD_NODE_479_length_38476_cov_82.022_fragment_1 Escherichia~virus~P2 34.83867170785071
CD_NODE_75_length_92643_cov_192.718_fragment_1 Escherichia~virus~P2 55.40131262347793
CD_NODE_80_length_124713_cov_51.222_fragment_1 Escherichia~virus~P2 54.52659542190675
CD_NODE_980_length_8147_cov_3.35875 Escherichia~virus~P2 11.302063566800062
Enterobacter~phage~Arya Escherichia~virus~P2 12.294247001999217
Enterobacteria~phage~P88 Escherichia~virus~P2 56.188590490055354
Enterobacteria~phage~WPhi Escherichia~virus~P2 121.04421155742922
Enterobacteria~phage~fiAA91-ss Escherichia~virus~P2 105.26440807940962
Erwinia~phage~ENT90 Escherichia~virus~P2 58.00721289350779
Escherichia~phage~pro147 Escherichia~virus~P2 106.92509765716379
Escherichia~phage~pro483 Escherichia~virus~P2 107.61426341992417
Escherichia~phage~vB_EcoM-ep3 Escherichia~virus~P2 13.248745077052575
Escherichia~phage~vB_EcoM_ECO1230-10 Escherichia~virus~P2 12.853384263730316
Escherichia~virus~186 Escherichia~virus~P2 80.58072920482073
Haemophilus~phage~HP1 Escherichia~virus~P2 1.1146148708004473
Haemophilus~phage~HP2 Escherichia~virus~P2 1.3428313168968673
Mannheimia~phage~phiMHaA1 Escherichia~virus~P2 43.589754554211275
Mannheimia~phage~vB_MhM_587AP1 Escherichia~virus~P2 43.179986419564976
Pasteurella~phage~F108 Escherichia~virus~P2 3.4184053123259632
Pseudomonas~phage~PPpW-3 Escherichia~virus~P2 14.75991236107027
Pseudomonas~phage~phi3 Escherichia~virus~P2 3.8764604164320398
Pseudomonas~phage~phiCTX Escherichia~virus~P2 37.47761610164575
Ralstonia~phage~RSA1 Escherichia~virus~P2 43.179986419564976
Ralstonia~phage~RSY1 Escherichia~virus~P2 43.589754554211275
Salmonella~phage~FSL~SP-004 Escherichia~virus~P2 114.79275048484305
Salmonella~phage~Fels-2 Escherichia~virus~P2 57.77523615743565
Salmonella~phage~RE-2010 Escherichia~virus~P2 57.77523615743565
Salmonella~phage~SEN1 Escherichia~virus~P2 74.01780488264461
Salmonella~phage~SEN4 Escherichia~virus~P2 54.25255226275528
Salmonella~phage~SEN5 Escherichia~virus~P2 54.25255226275528
Salmonella~virus~PsP3 Escherichia~virus~P2 78.39517597580063
Stenotrophomonas~phage~Smp131 Escherichia~virus~P2 34.46938503027512
Vibrio~phage~K139 Escherichia~virus~P2 3.4184053123259632
Vibrio~phage~VHML Escherichia~virus~P2 10.177828307738004
Vibrio~phage~VP585 Escherichia~virus~P2 10.113547939852342
Vibrio~phage~VPUSM~8 Escherichia~virus~P2 3.4706126590711497
Vibrio~phage~vB_VpaM_MAR Escherichia~virus~P2 9.867776799874722
Yersinia~phage~L-413C Escherichia~virus~P2 119.79501491902944
Acinetobacter~phage~AP205 Escherichia~virus~Qbeta 1.0081053395020358
Enterobacteria~phage~FI~sensu~lato Escherichia~virus~Qbeta 5.76462591842187
Escherichia~virus~FI Escherichia~virus~Qbeta 5.76462591842187
Citrobacter~virus~Stevie Escherichia~virus~Rtp 83.64632058924515
Cronobacter~virus~ESP29491 Escherichia~virus~Rtp 85.4854173702526
Enterobacteria~phage~vB_EcoS_NBD2 Escherichia~virus~Rtp 93.98655965467943
Enterobacteria~phage~vB_EcoS_Rogue1 Escherichia~virus~Rtp 141.39052666182232
Erwinia~phage~phiEt88 Escherichia~virus~Rtp 3.2116640510891097
Escherichia~phage~ADB-2 Escherichia~virus~Rtp 86.65521378431114
Escherichia~phage~EB49 Escherichia~virus~Rtp 133.72518078097139
Escherichia~phage~e4/1c Escherichia~virus~Rtp 142.45818147787395
Escherichia~phage~vB_EcoS_AHP42 Escherichia~virus~Rtp 144.24011359275525
Escherichia~phage~vB_EcoS_AHS24 Escherichia~virus~Rtp 141.82458927118822
Escherichia~phage~vB_EcoS_AKS96 Escherichia~virus~Rtp 141.39052666182232
Escherichia~phage~vB_Eco_ACG-M12 Escherichia~virus~Rtp 159.01373918103604
Escherichia~virus~KP26 Escherichia~virus~Rtp 98.69368998257374
Escherichia~virus~T1 Escherichia~virus~Rtp 93.22492230909789
Escherichia~virus~TLS Escherichia~virus~Rtp 87.52777587442428
Klebsiella~phage~1513 Escherichia~virus~Rtp 85.10905905687521
Klebsiella~phage~KLPN1 Escherichia~virus~Rtp 91.74757105214277
Klebsiella~phage~KP36 Escherichia~virus~Rtp 86.38104735343863
Klebsiella~phage~PKP126 Escherichia~virus~Rtp 89.92327239491316
Klebsiella~phage~Sushi Escherichia~virus~Rtp 90.5083212333851
Salmonella~phage~36 Escherichia~virus~Rtp 83.41988435847152
Salmonella~phage~64795_sal3 Escherichia~virus~Rtp 1.009514372046989
Salmonella~phage~Vi~II-E1 Escherichia~virus~Rtp 8.53213728300338
Salmonella~phage~phSE-2 Escherichia~virus~Rtp 85.33031738659483
Shigella~phage~pSf-1 Escherichia~virus~Rtp 89.03986130347599
Shigella~phage~pSf-2 Escherichia~virus~Rtp 98.39805079407945
Shigella~virus~Shfl1 Escherichia~virus~Rtp 95.95326450840898
Xanthomonas~phage~vB_XveM_DIBBI Escherichia~virus~Rtp 15.755837547868463
Cronobacter~phage~phiES15 Escherichia~virus~SSL2009a 11.291892547987082
Edwardsiella~phage~eiAU-183 Escherichia~virus~SSL2009a 62.96675717533392
Enterobacter~phage~phiEap-2 Escherichia~virus~SSL2009a 15.39722088133917
Enterobacteria~phage~HK106 Escherichia~virus~SSL2009a 1.5464797733917672
Enterobacteria~phage~HK140 Escherichia~virus~SSL2009a 1.3506145279060755
Enterobacteria~phage~HK225 Escherichia~virus~SSL2009a 1.4139241193571914
Enterobacteria~phage~HK446 Escherichia~virus~SSL2009a 1.724667184569733
Enterobacteria~phage~HK542 Escherichia~virus~SSL2009a 1.8391817786487001
Enterobacteria~phage~HK544 Escherichia~virus~SSL2009a 1.6159803073866081
Enterobacteria~phage~HK633 Escherichia~virus~SSL2009a 3.553917050341316
Enterobacteria~phage~mEp043~c-1 Escherichia~virus~SSL2009a 1.4139241193571914
Enterobacteria~phage~mEp235 Escherichia~virus~SSL2009a 1.6878201525129457
Enterobacteria~phage~mEp237 Escherichia~virus~SSL2009a 1.6159803073866081
Enterobacteria~phage~mEpX1 Escherichia~virus~SSL2009a 1.5125604365550425
Enterobacteria~phage~mEpX2 Escherichia~virus~SSL2009a 1.4791720845225589
Enterobacteria~phage~phi80 Escherichia~virus~SSL2009a 1.6159803073866081
Enterobacterial~phage~mEp213 Escherichia~virus~SSL2009a 1.2590444967467578
Enterobacterial~phage~mEp234 Escherichia~virus~SSL2009a 1.6878201525129457
Enterobacterial~phage~mEp390 Escherichia~virus~SSL2009a 1.76216096709443
Escherichia~phage~EK99P-1 Escherichia~virus~SSL2009a 157.88508546219018
Escherichia~phage~Envy Escherichia~virus~SSL2009a 186.5661030819658
Escherichia~phage~Gluttony Escherichia~virus~SSL2009a 182.66075145925925
Escherichia~phage~HK578 Escherichia~virus~SSL2009a 155.07916112084604
Escherichia~phage~HK639 Escherichia~virus~SSL2009a 7.4791450817714695
Escherichia~phage~HK75 Escherichia~virus~SSL2009a 1.8003244379822538
Escherichia~phage~K1-dep(1) Escherichia~virus~SSL2009a 13.96298593613778
Escherichia~phage~K1-dep(4) Escherichia~virus~SSL2009a 13.776037304347593
Escherichia~phage~YD-2008.s Escherichia~virus~SSL2009a 181.4704702846214
Escherichia~phage~slur05 Escherichia~virus~SSL2009a 152.33195539484024
Escherichia~virus~JL1 Escherichia~virus~SSL2009a 164.22755245546446
Escherichia~virus~N15 Escherichia~virus~SSL2009a 1.724667184569733
Salmonella~phage~BPS11Q3 Escherichia~virus~SSL2009a 10.356807319375577
Salmonella~phage~Ent1 Escherichia~virus~SSL2009a 10.553402570336726
Salmonella~phage~FSL~SP-031 Escherichia~virus~SSL2009a 13.179159902472296
Salmonella~phage~Jersey Escherichia~virus~SSL2009a 10.109328913384033
Salmonella~phage~LSPA1 Escherichia~virus~SSL2009a 8.466626253159276
Salmonella~phage~MA12 Escherichia~virus~SSL2009a 10.760531816483553
Salmonella~phage~SE2 Escherichia~virus~SSL2009a 8.28104077850956
Salmonella~phage~SETP13 Escherichia~virus~SSL2009a 10.109328913384033
Salmonella~phage~SETP3 Escherichia~virus~SSL2009a 10.486753830218717
Salmonella~phage~SETP7 Escherichia~virus~SSL2009a 10.23108753967917
Salmonella~phage~SS3e Escherichia~virus~SSL2009a 8.466626253159276
Salmonella~phage~f18SE Escherichia~virus~SSL2009a 8.800113531022784
Salmonella~phage~vB_SenS-Ent2 Escherichia~virus~SSL2009a 10.690248787147322
Salmonella~phage~vB_SenS-Ent3 Escherichia~virus~SSL2009a 10.421234596610695
Shigella~phage~EP23 Escherichia~virus~SSL2009a 153.2501957378566
Sodalis~phage~SO1 Escherichia~virus~SSL2009a 151.46428298178247
Citrobacter~virus~Stevie Escherichia~virus~T1 101.99230616021055
Cronobacter~virus~ESP29491 Escherichia~virus~T1 88.43642212492473
Enterobacteria~phage~vB_EcoS_NBD2 Escherichia~virus~T1 106.18850392313257
Enterobacteria~phage~vB_EcoS_Rogue1 Escherichia~virus~T1 80.4916427033494
Erwinia~phage~phiEt88 Escherichia~virus~T1 3.106863843417808
Escherichia~phage~ADB-2 Escherichia~virus~T1 161.25661307120058
Escherichia~phage~EB49 Escherichia~virus~T1 80.4916427033494
Escherichia~phage~e4/1c Escherichia~virus~T1 84.28835354860774
Escherichia~phage~vB_EcoS_AHP42 Escherichia~virus~T1 83.14196779577141
Escherichia~phage~vB_EcoS_AHS24 Escherichia~virus~T1 81.82151443333025
Escherichia~phage~vB_EcoS_AKS96 Escherichia~virus~T1 83.70425116551215
Escherichia~phage~vB_Eco_ACG-M12 Escherichia~virus~T1 92.30522498317127
Escherichia~virus~KP26 Escherichia~virus~T1 72.2701353307592
Escherichia~virus~Rtp Escherichia~virus~T1 93.22492230909789
Escherichia~virus~TLS Escherichia~virus~T1 106.18850392313257
Klebsiella~phage~1513 Escherichia~virus~T1 90.86164805452832
Klebsiella~phage~KLPN1 Escherichia~virus~T1 97.57338646986337
Klebsiella~phage~KP36 Escherichia~virus~T1 92.00987511076448
Klebsiella~phage~PKP126 Escherichia~virus~T1 92.30522498317127
Klebsiella~phage~Sushi Escherichia~virus~T1 99.59371623205055
Salmonella~phage~36 Escherichia~virus~T1 88.82814593140307
Salmonella~phage~Vi~II-E1 Escherichia~virus~T1 3.88460502499525
Salmonella~phage~phSE-2 Escherichia~virus~T1 100.72054254091832
Shigella~phage~pSf-1 Escherichia~virus~T1 107.48274155857236
Shigella~phage~pSf-2 Escherichia~virus~T1 187.25505458840038
Shigella~virus~Shfl1 Escherichia~virus~T1 176.46127330199212
Xanthomonas~phage~vB_XveM_DIBBI Escherichia~virus~T1 15.536167236773181
Escherichia~phage~slur09 Escherichia~virus~T5 300.0
Escherichia~phage~vB_EcoS_FFH1 Escherichia~virus~T5 300.0
Escherichia~virus~AKFV33 Escherichia~virus~T5 300.0
Escherichia~virus~DT57C Escherichia~virus~T5 300.0
Escherichia~virus~EPS7 Escherichia~virus~T5 293.17011761446577
Pectobacterium~phage~My1 Escherichia~virus~T5 176.46738767899333
Salmonella~phage~100268_sal2 Escherichia~virus~T5 291.6214094256959
Salmonella~phage~118970_sal2 Escherichia~virus~T5 300.0
Salmonella~phage~NR01 Escherichia~virus~T5 300.0
Salmonella~phage~Shivani Escherichia~virus~T5 300.0
Salmonella~virus~SPC35 Escherichia~virus~T5 300.0
Salmonella~virus~Stitch Escherichia~virus~T5 292.25277324609795
Shigella~phage~SHSML-45 Escherichia~virus~T5 297.50975380642274
Vibrio~phage~pVp-1 Escherichia~virus~T5 74.1055122000242
Vibrio~phage~phi~3 Escherichia~virus~T5 74.24766773348392
Yersinia~phage~phiR201 Escherichia~virus~T5 273.89492036467703
Citrobacter~virus~Stevie Escherichia~virus~TLS 232.63985829356224
Cronobacter~virus~ESP29491 Escherichia~virus~TLS 93.75407080220069
Enterobacteria~phage~vB_EcoS_NBD2 Escherichia~virus~TLS 106.4988742109892
Enterobacteria~phage~vB_EcoS_Rogue1 Escherichia~virus~TLS 78.34928402706471
Erwinia~phage~phiEt88 Escherichia~virus~TLS 2.8160001749691714
Escherichia~phage~ADB-2 Escherichia~virus~TLS 102.8517668751686
Escherichia~phage~EB49 Escherichia~virus~TLS 75.25076544257229
Escherichia~phage~e4/1c Escherichia~virus~TLS 78.9104127787663
Escherichia~phage~vB_EcoS_AHP42 Escherichia~virus~TLS 77.80883065812752
Escherichia~phage~vB_EcoS_AHS24 Escherichia~virus~TLS 76.5386281598412
Escherichia~phage~vB_EcoS_AKS96 Escherichia~virus~TLS 78.34928402706471
Escherichia~phage~vB_Eco_ACG-M12 Escherichia~virus~TLS 86.64210341971267
Escherichia~virus~KP26 Escherichia~virus~TLS 73.2779061896439
Escherichia~virus~Rtp Escherichia~virus~TLS 87.52777587442428
Escherichia~virus~T1 Escherichia~virus~TLS 106.18850392313257
Klebsiella~phage~1513 Escherichia~virus~TLS 108.46805378374583
Klebsiella~phage~KLPN1 Escherichia~virus~TLS 111.92148257013376
Klebsiella~phage~KP36 Escherichia~virus~TLS 105.83518507363331
Klebsiella~phage~PKP126 Escherichia~virus~TLS 106.18850392313257
Klebsiella~phage~Sushi Escherichia~virus~TLS 106.91661600828141
Salmonella~phage~36 Escherichia~virus~TLS 118.49279533186504
Salmonella~phage~Vi~II-E1 Escherichia~virus~TLS 3.592993383209925
Salmonella~phage~phSE-2 Escherichia~virus~TLS 206.68525635683596
Shigella~phage~pSf-1 Escherichia~virus~TLS 131.08626586143265
Shigella~phage~pSf-2 Escherichia~virus~TLS 114.50891036506555
Shigella~virus~Shfl1 Escherichia~virus~TLS 112.20912270047782
Xanthomonas~phage~vB_XveM_DIBBI Escherichia~virus~TLS 19.53440115642172
Cronobacter~phage~vB_CsaP_GAP52 Escherichia~virus~phiEco32 38.49476968378773
Escherichia~phage~172-1 Escherichia~virus~phiEco32 300.0
Escherichia~phage~ECBP2 Escherichia~virus~phiEco32 237.1046868993218
Escherichia~phage~KBNP1711 Escherichia~virus~phiEco32 297.31169724758206
Escherichia~phage~NJ01 Escherichia~virus~phiEco32 232.79835527729418
Escherichia~phage~vB_EcoP_SU10 Escherichia~virus~phiEco32 300.0
Pseudomonas~phage~DL54 Escherichia~virus~phiEco32 3.5095988424795097
Pseudomonas~phage~LUZ24 Escherichia~virus~phiEco32 1.797420030052657
Pseudomonas~phage~O4 Escherichia~virus~phiEco32 1.5017326304971599
Pseudomonas~phage~PA11 Escherichia~virus~phiEco32 1.720186323862472
Pseudomonas~phage~PaP3 Escherichia~virus~phiEco32 1.6452456295993771
Pseudomonas~phage~PhiCHU Escherichia~virus~phiEco32 3.4226090645858127
Pseudomonas~phage~TL Escherichia~virus~phiEco32 3.7870616461074347
Pseudomonas~phage~UFV-P2 Escherichia~virus~phiEco32 1.5368518012233343
Pseudomonas~phage~phiIBB-PAA2 Escherichia~virus~phiEco32 3.5992263950133454
Pseudomonas~phage~tf Escherichia~virus~phiEco32 1.6452456295993771
Pseudomonas~phage~vB_PaeP_C2-10_Ab22 Escherichia~virus~phiEco32 3.5095988424795097
Pseudomonas~phage~vB_PaeP_p2-10_Or1 Escherichia~virus~phiEco32 2.2234932262951252
Salmonella~phage~7-11 Escherichia~virus~phiEco32 48.69171885376271
Eel~River~basin~pequenovirus Escherichia~virus~phiK 2.965460832555496
Enterobacteria~phage~G4~sensu~lato Escherichia~virus~phiK 14.547173447993206
Enterobacteria~phage~ID18~sensu~lato Escherichia~virus~phiK 14.547173447993206
Enterobacteria~phage~ID2~Moscow/ID/2001 Escherichia~virus~phiK 18.972651014350703
Enterobacteria~phage~St-1 Escherichia~virus~phiK 34.31586914941351
Enterobacteria~phage~WA13~sensu~lato Escherichia~virus~phiK 35.35726183458164
Enterobacteria~phage~alpha3 Escherichia~virus~phiK 35.35726183458164
Enterobacteria~phage~phiX174~sensu~lato Escherichia~virus~phiK 14.547173447993206
Cellulophaga~phage~phi10:1 Flavobacterium~phage~11b 19.71789555810107
Flavobacterium~phage~2A Flavobacterium~phage~1H 133.43910489371117
Flavobacterium~phage~6H Flavobacterium~phage~1H 137.03495021985836
Flavobacterium~phage~FCL-2 Flavobacterium~phage~1H 2.0041022360094987
CD_NODE_2017_length_17802_cov_4.39381 Flavobacterium~phage~2A 5.1812885173695085
Flavobacterium~phage~1H Flavobacterium~phage~2A 133.43910489371117
Flavobacterium~phage~6H Flavobacterium~phage~2A 161.6070435634058
Flavobacterium~phage~FCL-2 Flavobacterium~phage~2A 1.467493063520636
CD_NODE_2017_length_17802_cov_4.39381 Flavobacterium~phage~6H 5.108954276459907
Flavobacterium~phage~1H Flavobacterium~phage~6H 137.03495021985836
Flavobacterium~phage~2A Flavobacterium~phage~6H 161.6070435634058
Flavobacterium~phage~FCL-2 Flavobacterium~phage~6H 1.395719722883645
Cellulophaga~phage~phiSM Flavobacterium~phage~FCL-2 36.30042152671279
Flavobacterium~phage~1H Flavobacterium~phage~FCL-2 2.0041022360094987
Flavobacterium~phage~2A Flavobacterium~phage~FCL-2 1.467493063520636
Flavobacterium~phage~6H Flavobacterium~phage~FCL-2 1.395719722883645
Cellulophaga~phage~phi14:2 Flavobacterium~phage~Fpv1 8.65721704068347
Flavobacterium~phage~Fpv2 Flavobacterium~phage~Fpv1 251.78753268213384
Flavobacterium~phage~Fpv20 Flavobacterium~phage~Fpv1 249.0444376147462
Flavobacterium~phage~Fpv3 Flavobacterium~phage~Fpv1 236.24550295754935
Bacteroides~phage~B124-14 Flavobacterium~phage~Fpv10 1.7674080778928607
Bacteroides~phage~B40-8 Flavobacterium~phage~Fpv10 2.6429439016856007
Croceibacter~phage~P2559S Flavobacterium~phage~Fpv10 10.770710688141946
Croceibacter~phage~P2559Y Flavobacterium~phage~Fpv10 4.6826934130330615
Flavobacterium~phage~Fpv11 Flavobacterium~phage~Fpv10 197.84779611089584
Flavobacterium~phage~Fpv5 Flavobacterium~phage~Fpv10 197.84779611089584
Flavobacterium~phage~Fpv6 Flavobacterium~phage~Fpv10 197.84779611089584
Flavobacterium~phage~Fpv7 Flavobacterium~phage~Fpv10 197.84779611089584
Flavobacterium~phage~Fpv8 Flavobacterium~phage~Fpv10 197.84779611089584
Bacteroides~phage~B124-14 Flavobacterium~phage~Fpv11 1.7674080778928607
Bacteroides~phage~B40-8 Flavobacterium~phage~Fpv11 2.6429439016856007
Croceibacter~phage~P2559S Flavobacterium~phage~Fpv11 10.770710688141946
Croceibacter~phage~P2559Y Flavobacterium~phage~Fpv11 4.6826934130330615
Flavobacterium~phage~Fpv10 Flavobacterium~phage~Fpv11 197.84779611089584
Flavobacterium~phage~Fpv5 Flavobacterium~phage~Fpv11 197.84779611089584
Flavobacterium~phage~Fpv6 Flavobacterium~phage~Fpv11 197.84779611089584
Flavobacterium~phage~Fpv7 Flavobacterium~phage~Fpv11 197.84779611089584
Flavobacterium~phage~Fpv8 Flavobacterium~phage~Fpv11 197.84779611089584
Cellulophaga~phage~phi14:2 Flavobacterium~phage~Fpv2 8.65721704068347
Flavobacterium~phage~Fpv1 Flavobacterium~phage~Fpv2 251.78753268213384
Flavobacterium~phage~Fpv20 Flavobacterium~phage~Fpv2 249.0444376147462
Flavobacterium~phage~Fpv3 Flavobacterium~phage~Fpv2 236.24550295754935
Cellulophaga~phage~phi14:2 Flavobacterium~phage~Fpv20 8.544786075052517
Flavobacterium~phage~Fpv1 Flavobacterium~phage~Fpv20 249.0444376147462
Flavobacterium~phage~Fpv2 Flavobacterium~phage~Fpv20 249.0444376147462
Flavobacterium~phage~Fpv3 Flavobacterium~phage~Fpv20 234.0464984698923
Cellulophaga~phage~phi14:2 Flavobacterium~phage~Fpv3 8.714570457179775
Flavobacterium~phage~Fpv1 Flavobacterium~phage~Fpv3 236.24550295754935
Flavobacterium~phage~Fpv2 Flavobacterium~phage~Fpv3 236.24550295754935
Flavobacterium~phage~Fpv20 Flavobacterium~phage~Fpv3 234.0464984698923
Bacteroides~phage~B124-14 Flavobacterium~phage~Fpv5 1.7674080778928607
Bacteroides~phage~B40-8 Flavobacterium~phage~Fpv5 2.6429439016856007
Croceibacter~phage~P2559S Flavobacterium~phage~Fpv5 10.770710688141946
Croceibacter~phage~P2559Y Flavobacterium~phage~Fpv5 4.6826934130330615
Flavobacterium~phage~Fpv10 Flavobacterium~phage~Fpv5 197.84779611089584
Flavobacterium~phage~Fpv11 Flavobacterium~phage~Fpv5 197.84779611089584
Flavobacterium~phage~Fpv6 Flavobacterium~phage~Fpv5 197.84779611089584
Flavobacterium~phage~Fpv7 Flavobacterium~phage~Fpv5 197.84779611089584
Flavobacterium~phage~Fpv8 Flavobacterium~phage~Fpv5 197.84779611089584
Bacteroides~phage~B124-14 Flavobacterium~phage~Fpv6 1.7674080778928607
Bacteroides~phage~B40-8 Flavobacterium~phage~Fpv6 2.6429439016856007
Croceibacter~phage~P2559S Flavobacterium~phage~Fpv6 10.770710688141946
Croceibacter~phage~P2559Y Flavobacterium~phage~Fpv6 4.6826934130330615
Flavobacterium~phage~Fpv10 Flavobacterium~phage~Fpv6 197.84779611089584
Flavobacterium~phage~Fpv11 Flavobacterium~phage~Fpv6 197.84779611089584
Flavobacterium~phage~Fpv5 Flavobacterium~phage~Fpv6 197.84779611089584
Flavobacterium~phage~Fpv7 Flavobacterium~phage~Fpv6 197.84779611089584
Flavobacterium~phage~Fpv8 Flavobacterium~phage~Fpv6 197.84779611089584
Bacteroides~phage~B124-14 Flavobacterium~phage~Fpv7 1.7674080778928607
Bacteroides~phage~B40-8 Flavobacterium~phage~Fpv7 2.6429439016856007
Croceibacter~phage~P2559S Flavobacterium~phage~Fpv7 10.770710688141946
Croceibacter~phage~P2559Y Flavobacterium~phage~Fpv7 4.6826934130330615
Flavobacterium~phage~Fpv10 Flavobacterium~phage~Fpv7 197.84779611089584
Flavobacterium~phage~Fpv11 Flavobacterium~phage~Fpv7 197.84779611089584
Flavobacterium~phage~Fpv5 Flavobacterium~phage~Fpv7 197.84779611089584
Flavobacterium~phage~Fpv6 Flavobacterium~phage~Fpv7 197.84779611089584
Flavobacterium~phage~Fpv8 Flavobacterium~phage~Fpv7 197.84779611089584
Bacteroides~phage~B124-14 Flavobacterium~phage~Fpv8 1.7674080778928607
Bacteroides~phage~B40-8 Flavobacterium~phage~Fpv8 2.6429439016856007
Croceibacter~phage~P2559S Flavobacterium~phage~Fpv8 10.770710688141946
Croceibacter~phage~P2559Y Flavobacterium~phage~Fpv8 4.6826934130330615
Flavobacterium~phage~Fpv10 Flavobacterium~phage~Fpv8 197.84779611089584
Flavobacterium~phage~Fpv11 Flavobacterium~phage~Fpv8 197.84779611089584
Flavobacterium~phage~Fpv5 Flavobacterium~phage~Fpv8 197.84779611089584
Flavobacterium~phage~Fpv6 Flavobacterium~phage~Fpv8 197.84779611089584
Flavobacterium~phage~Fpv7 Flavobacterium~phage~Fpv8 197.84779611089584
Bacillus~phage~PBC1 Geobacillus~phage~GBK2 2.3057802997090695
Bacillus~phage~SPP1 Geobacillus~phage~GBK2 23.069879394905104
CD_NODE_1240_length_19614_cov_9.85505 Geobacillus~phage~GBK2 4.315458099363865
Bacillus~phage~BM5 Geobacillus~phage~GBSV1 14.163469797183556
Bacillus~phage~PfEFR-5 Geobacillus~phage~GBSV1 1.927244095936568
Bacillus~phage~phi4J1 Geobacillus~phage~GBSV1 1.9601794619875372
Bacillus~virus~1 Geobacillus~phage~GBSV1 119.62582921385875
CD_NODE_133_length_107286_cov_4.28142_fragment_1 Geobacillus~phage~GBSV1 1.623103092858842
CD_NODE_14_length_228100_cov_5.80704_fragment_2 Geobacillus~phage~GBSV1 1.8003501681506018
CD_NODE_269_length_39010_cov_344.627 Geobacillus~phage~GBSV1 4.346315425010686
CD_NODE_302_length_77344_cov_12.6084_fragment_1 Geobacillus~phage~GBSV1 1.5949407077525537
CD_NODE_50_length_117757_cov_6.48036_fragment_1 Geobacillus~phage~GBSV1 1.9601794619875372
Geobacillus~virus~E2 Geobacillus~phage~GBSV1 1.8313748685932536
Lactococcus~phage~bIL285 Geobacillus~phage~GBSV1 16.521659298699632
Listeria~phage~vB_LmoS_188 Geobacillus~phage~GBSV1 2.206106933551186
Paenibacillus~phage~PG1 Geobacillus~phage~GBSV1 1.9601794619875372
Streptococcus~phage~PH10 Geobacillus~phage~GBSV1 14.609398052220818
Streptococcus~phage~phiARI0131-2 Geobacillus~phage~GBSV1 13.66172861044463
Thermus~phage~phi~OH2 Geobacillus~phage~GBSV1 19.328923847295485
healthy_NODE_116_length_141217_cov_13.9761_fragment_1 Geobacillus~phage~GBSV1 9.324729204799269
healthy_NODE_26_length_220318_cov_74.0924_fragment_4 Geobacillus~phage~GBSV1 1.927244095936568
healthy_NODE_3261_length_9796_cov_4.34894 Geobacillus~phage~GBSV1 2.3745049732203034
healthy_NODE_4710_length_6914_cov_8.05963 Geobacillus~phage~GBSV1 1.031025037832995
Bacillus~phage~Fah Geobacillus~virus~E2 2.004069793160464
Bacillus~phage~Gamma Geobacillus~virus~E2 4.031957953696039
Bacillus~phage~PM1 Geobacillus~virus~E2 2.7311333431389455
Bacillus~phage~phIS3501 Geobacillus~virus~E2 4.136745536469294
Bacillus~phage~phi105 Geobacillus~virus~E2 8.731500606410457
Bacillus~phage~vB_BhaS-171 Geobacillus~virus~E2 5.526306394652537
Bacillus~virus~1 Geobacillus~virus~E2 6.213274479377998
Bacillus~virus~Wbeta Geobacillus~virus~E2 4.031957953696039
CD_NODE_279_length_37162_cov_7.07734 Geobacillus~virus~E2 1.4523325568614682
Clostridium~phage~phi3626 Geobacillus~virus~E2 1.9595712577311746
Clostridium~phage~phiCT19406C Geobacillus~virus~E2 1.4873467495796016
Clostridium~phage~phiCT453B Geobacillus~virus~E2 1.5591485907136517
Clostridium~phage~phiSM101 Geobacillus~virus~E2 4.031957953696039
Deep-sea~thermophilic~phage~D6E Geobacillus~virus~E2 41.54859703296026
Geobacillus~phage~GBSV1 Geobacillus~virus~E2 1.8313748685932536
Staphylococcus~virus~42e Geobacillus~virus~E2 5.00727460353638
Staphylococcus~virus~phiSLT Geobacillus~virus~E2 1.5591485907136517
Thermus~phage~phi~OH2 Geobacillus~virus~E2 1.5959766199628662
healthy_NODE_140_length_113832_cov_5.88697_fragment_1 Geobacillus~virus~E2 1.023401208733449
healthy_NODE_1617_length_19315_cov_10.9066 Geobacillus~virus~E2 1.16497615743772
healthy_NODE_1719_length_18588_cov_24.6512 Geobacillus~virus~E2 1.2403910394364042
healthy_NODE_3261_length_9796_cov_4.34894 Geobacillus~virus~E2 1.8880429124950604
healthy_NODE_40_length_168364_cov_9.0155_fragment_1 Geobacillus~virus~E2 1.0144264098221294
healthy_NODE_6723_length_5074_cov_5.75493 Geobacillus~virus~E2 3.161802148897819
Bacillus~phage~SPBc2 Geobacillus~virus~E3 15.385168663479568
Bacillus~phage~vB_BanS-Tsamsa Geobacillus~virus~E3 24.949907577884193
Brevibacillus~phage~Sundance Geobacillus~virus~E3 20.03733150205497
Clostridium~phage~c-st Geobacillus~virus~E3 7.088822401166982
Lactococcus~phage~949 Geobacillus~virus~E3 16.86590038604599
Lactococcus~phage~WRP3 Geobacillus~virus~E3 14.0312063320726
Lactococcus~phage~phiL47 Geobacillus~virus~E3 11.973564064708349
Staphylococcus~phage~SPbeta-like Geobacillus~virus~E3 13.336225008710162
healthy_NODE_40_length_196789_cov_9.67714_fragment_1 Geobacillus~virus~E3 4.450165295181592
Bdellovibrio~phage~phiMH2K Gokushovirinae~Bog1183_53 12.765993036509517
CD_NODE_3389_length_5807_cov_4.0565 Gokushovirinae~Bog1183_53 4.2205963897279615
CD_NODE_3648_length_5093_cov_2.58773 Gokushovirinae~Bog1183_53 9.373094042512363
Chlamydia~phage~2 Gokushovirinae~Bog1183_53 13.682446985001189
Chlamydia~phage~4 Gokushovirinae~Bog1183_53 13.682446985001189
Chlamydia~virus~CPAR39 Gokushovirinae~Bog1183_53 9.373094042512363
Gokushovirinae~Bog5712_52 Gokushovirinae~Bog1183_53 14.652483761626478
Gokushovirinae~Bog8989_22 Gokushovirinae~Bog1183_53 9.373094042512363
Gokushovirinae~Fen672_31 Gokushovirinae~Bog1183_53 14.108415717309317
Gokushovirinae~Fen7875_21 Gokushovirinae~Bog1183_53 9.373094042512363
Guinea~pig~Chlamydia~phage Gokushovirinae~Bog1183_53 13.330264466939102
Marine~gokushovirus Gokushovirinae~Bog1183_53 14.652483761626478
Microviridae~phi-CA82 Gokushovirinae~Bog1183_53 3.8896202893890264
Spiroplasma~phage~4 Gokushovirinae~Bog1183_53 4.04451369000727
healthy_NODE_2699_length_5194_cov_379.149 Gokushovirinae~Bog1183_53 8.70409639136506
Bdellovibrio~phage~phiMH2K Gokushovirinae~Bog5712_52 11.98787031699845
CD_NODE_3389_length_5807_cov_4.0565 Gokushovirinae~Bog5712_52 3.919587791899093
CD_NODE_3648_length_5093_cov_2.58773 Gokushovirinae~Bog5712_52 8.89598191743621
Chlamydia~phage~2 Gokushovirinae~Bog5712_52 12.904309999878851
Chlamydia~phage~4 Gokushovirinae~Bog5712_52 12.904309999878851
Chlamydia~virus~CPAR39 Gokushovirinae~Bog5712_52 8.89598191743621
Gokushovirinae~Bog1183_53 Gokushovirinae~Bog5712_52 14.652483761626478
Gokushovirinae~Bog8989_22 Gokushovirinae~Bog5712_52 8.89598191743621
Gokushovirinae~Fen672_31 Gokushovirinae~Bog5712_52 13.330273977004818
Gokushovirinae~Fen7875_21 Gokushovirinae~Bog5712_52 13.874337266268583
Guinea~pig~Chlamydia~phage Gokushovirinae~Bog5712_52 12.552132236874904
Marine~gokushovirus Gokushovirinae~Bog5712_52 13.874337266268583
Microviridae~phi-CA82 Gokushovirinae~Bog5712_52 3.5886202508206475
Spiroplasma~phage~4 Gokushovirinae~Bog5712_52 3.7435093717042873
healthy_NODE_2699_length_5194_cov_379.149 Gokushovirinae~Bog5712_52 8.226993396061246
Bdellovibrio~phage~phiMH2K Gokushovirinae~Bog8989_22 7.55360488630991
CD_NODE_3389_length_5807_cov_4.0565 Gokushovirinae~Bog8989_22 8.226993396061246
CD_NODE_3648_length_5093_cov_2.58773 Gokushovirinae~Bog8989_22 13.874337266268583
Chimpanzee~faeces~associated~microphage~1 Gokushovirinae~Bog8989_22 5.0656644730392815
Chimpanzee~faeces~associated~microphage~2 Gokushovirinae~Bog8989_22 4.667737302830374
Chimpanzee~faeces~associated~microphage~3 Gokushovirinae~Bog8989_22 5.0656644730392815
Chlamydia~phage~2 Gokushovirinae~Bog8989_22 8.226993396061246
Chlamydia~phage~4 Gokushovirinae~Bog8989_22 8.226993396061246
Chlamydia~virus~CPAR39 Gokushovirinae~Bog8989_22 4.366720145767041
Gokushovirinae~Bog1183_53 Gokushovirinae~Bog8989_22 9.373094042512363
Gokushovirinae~Bog5712_52 Gokushovirinae~Bog8989_22 8.89598191743621
Gokushovirinae~Fen672_31 Gokushovirinae~Bog8989_22 8.528014261912574
Gokushovirinae~Fen7875_21 Gokushovirinae~Bog8989_22 8.89598191743621
Guinea~pig~Chlamydia~phage Gokushovirinae~Bog8989_22 7.971730020910791
Marine~gokushovirus Gokushovirinae~Bog8989_22 8.89598191743621
healthy_NODE_2699_length_5194_cov_379.149 Gokushovirinae~Bog8989_22 8.226993396061246
Bdellovibrio~phage~phiMH2K Gokushovirinae~Fen672_31 11.443830803844236
CD_NODE_3389_length_5807_cov_4.0565 Gokushovirinae~Fen672_31 3.6765711410804682
CD_NODE_3648_length_5093_cov_2.58773 Gokushovirinae~Fen672_31 8.528014261912574
Chlamydia~phage~2 Gokushovirinae~Fen672_31 12.360256220813351
Chlamydia~phage~4 Gokushovirinae~Fen672_31 12.360256220813351
Chlamydia~virus~CPAR39 Gokushovirinae~Fen672_31 8.528014261912574
Gokushovirinae~Bog1183_53 Gokushovirinae~Fen672_31 14.108415717309317
Gokushovirinae~Bog5712_52 Gokushovirinae~Fen672_31 13.330273977004818
Gokushovirinae~Bog8989_22 Gokushovirinae~Fen672_31 8.528014261912574
Gokushovirinae~Fen7875_21 Gokushovirinae~Fen672_31 8.528014261912574
Guinea~pig~Chlamydia~phage Gokushovirinae~Fen672_31 12.008083213189611
Marine~gokushovirus Gokushovirinae~Fen672_31 13.330273977004818
Microviridae~phi-CA82 Gokushovirinae~Fen672_31 3.3456121592867065
Spiroplasma~phage~4 Gokushovirinae~Fen672_31 3.5004970006033913
healthy_NODE_2699_length_5194_cov_379.149 Gokushovirinae~Fen672_31 7.859034870505565
Bdellovibrio~phage~phiMH2K Gokushovirinae~Fen7875_21 7.55360488630991
CD_NODE_3389_length_5807_cov_4.0565 Gokushovirinae~Fen7875_21 3.919587791899093
CD_NODE_3648_length_5093_cov_2.58773 Gokushovirinae~Fen7875_21 8.89598191743621
Chlamydia~phage~2 Gokushovirinae~Fen7875_21 8.226993396061246
Chlamydia~phage~4 Gokushovirinae~Fen7875_21 8.226993396061246
Chlamydia~virus~CPAR39 Gokushovirinae~Fen7875_21 4.366720145767041
Gokushovirinae~Bog1183_53 Gokushovirinae~Fen7875_21 9.373094042512363
Gokushovirinae~Bog5712_52 Gokushovirinae~Fen7875_21 13.874337266268583
Gokushovirinae~Bog8989_22 Gokushovirinae~Fen7875_21 8.89598191743621
Gokushovirinae~Fen672_31 Gokushovirinae~Fen7875_21 8.528014261912574
Guinea~pig~Chlamydia~phage Gokushovirinae~Fen7875_21 7.971730020910791
Marine~gokushovirus Gokushovirinae~Fen7875_21 8.89598191743621
healthy_NODE_2699_length_5194_cov_379.149 Gokushovirinae~Fen7875_21 8.226993396061246
Gordonia~phage~Bantam Gordonia~phage~Bachita 67.9138554152807
Gordonia~phage~ClubL Gordonia~phage~Bachita 300.0
Gordonia~phage~Cucurbita Gordonia~phage~Bachita 300.0
Gordonia~phage~OneUp Gordonia~phage~Bachita 240.09653704941297
Gordonia~phage~Smoothie Gordonia~phage~Bachita 300.0
Gordonia~phage~Yvonnetastic Gordonia~phage~Bachita 106.15173108292116
Gordonia~phage~Bachita Gordonia~phage~Bantam 67.9138554152807
Gordonia~phage~ClubL Gordonia~phage~Bantam 68.26516613146617
Gordonia~phage~Cucurbita Gordonia~phage~Bantam 68.38378117158156
Gordonia~phage~GAL1 Gordonia~phage~Bantam 2.2308727720355455
Gordonia~phage~OneUp Gordonia~phage~Bantam 82.16545182377457
Gordonia~phage~Smoothie Gordonia~phage~Bantam 68.26516613146617
Gordonia~phage~Yvonnetastic Gordonia~phage~Bantam 55.213870473029
Gordonia~phage~BetterKatz Gordonia~phage~BaxterFox 10.915272462715897
Gordonia~phage~Blueberry Gordonia~phage~BaxterFox 23.94065229212752
Gordonia~phage~Bowser Gordonia~phage~BaxterFox 7.032816099990648
Gordonia~phage~BritBrat Gordonia~phage~BaxterFox 7.651512007700213
Gordonia~phage~CaptainKirk2 Gordonia~phage~BaxterFox 10.676801406777809
Gordonia~phage~CarolAnn Gordonia~phage~BaxterFox 22.07226343711637
Gordonia~phage~Eyre Gordonia~phage~BaxterFox 15.497983793534235
Gordonia~phage~GMA1 Gordonia~phage~BaxterFox 15.974707933281486
Gordonia~phage~Guacamole Gordonia~phage~BaxterFox 8.579569351474756
Gordonia~phage~Hedwig Gordonia~phage~BaxterFox 2.769087071496126
Gordonia~phage~Kita Gordonia~phage~BaxterFox 122.89361003940219
Gordonia~phage~Lucky10 Gordonia~phage~BaxterFox 13.496695232704518
Gordonia~phage~Nymphadora Gordonia~phage~BaxterFox 97.94536189798329
Gordonia~phage~Obliviate Gordonia~phage~BaxterFox 12.815582335148541
Gordonia~phage~SoilAssassin Gordonia~phage~BaxterFox 81.71104691264361
Gordonia~phage~Twister6 Gordonia~phage~BaxterFox 3.8974700483692013
Gordonia~phage~UmaThurman Gordonia~phage~BaxterFox 10.450924443202119
Gordonia~phage~Utz Gordonia~phage~BaxterFox 13.423980763555257
Gordonia~phage~Wizard Gordonia~phage~BaxterFox 6.006969018055783
Gordonia~phage~Yeezy Gordonia~phage~BaxterFox 164.1841081637717
Gordonia~phage~Zirinka Gordonia~phage~BaxterFox 119.8052505656751
Mycobacterium~phage~BigNuz Gordonia~phage~BaxterFox 2.3471689001034184
Mycobacterium~phage~Brusacoram Gordonia~phage~BaxterFox 4.446151475939401
Mycobacterium~phage~Donovan Gordonia~phage~BaxterFox 2.480190472319525
Mycobacterium~phage~Fishburne Gordonia~phage~BaxterFox 2.514561335780008
Mycobacterium~phage~Giles Gordonia~phage~BaxterFox 4.486593192364858
Mycobacterium~phage~Malithi Gordonia~phage~BaxterFox 2.446277481080368
Mycobacterium~phage~Phayonce Gordonia~phage~BaxterFox 6.5280906515282835
Mycobacterium~phage~Sbash Gordonia~phage~BaxterFox 4.034171884160146
Mycobacterium~phage~Shipwreck Gordonia~phage~BaxterFox 2.379777929185983
Mycobacterium~phage~Sparky Gordonia~phage~BaxterFox 2.071116837850078
Mycobacterium~virus~Che9c Gordonia~phage~BaxterFox 6.214511791219839
Rhodococcus~phage~REQ2 Gordonia~phage~BaxterFox 2.3471689001034184
Rhodococcus~phage~REQ3 Gordonia~phage~BaxterFox 7.436444300055826
Gordonia~phage~BaxterFox Gordonia~phage~BetterKatz 10.915272462715897
Gordonia~phage~Blueberry Gordonia~phage~BetterKatz 10.915272462715897
Gordonia~phage~Bowser Gordonia~phage~BetterKatz 9.765511906121652
Gordonia~phage~CaptainKirk2 Gordonia~phage~BetterKatz 15.895390242539147
Gordonia~phage~CarolAnn Gordonia~phage~BetterKatz 11.245801043312738
Gordonia~phage~Guacamole Gordonia~phage~BetterKatz 13.638792459315926
Gordonia~phage~Hedwig Gordonia~phage~BetterKatz 9.584406459341839
Gordonia~phage~Obliviate Gordonia~phage~BetterKatz 15.825141320906088
Gordonia~phage~Schwabeltier Gordonia~phage~BetterKatz 9.525878969411199
Gordonia~phage~SoilAssassin Gordonia~phage~BetterKatz 2.985158024377987
Gordonia~phage~UmaThurman Gordonia~phage~BetterKatz 13.323420617152046
Gordonia~phage~Utz Gordonia~phage~BetterKatz 14.119020235058073
Gordonia~phage~Yeezy Gordonia~phage~BetterKatz 13.143845010799645
Mycobacterium~phage~32HC Gordonia~phage~BetterKatz 13.143845010799645
Mycobacterium~phage~BarrelRoll Gordonia~phage~BetterKatz 4.259085394485072
Mycobacterium~phage~Bipper Gordonia~phage~BetterKatz 6.924673419060421
Mycobacterium~phage~Catdawg Gordonia~phage~BetterKatz 3.3381080571217234
Mycobacterium~phage~Dylan Gordonia~phage~BetterKatz 3.510974360663343
Mycobacterium~phage~Gengar Gordonia~phage~BetterKatz 4.259085394485072
Mycobacterium~phage~Giles Gordonia~phage~BetterKatz 18.42138723376399
Mycobacterium~phage~Kratio Gordonia~phage~BetterKatz 4.131001383754724
Mycobacterium~phage~Milly Gordonia~phage~BetterKatz 4.291986704056076
Mycobacterium~phage~Muddy Gordonia~phage~BetterKatz 1.1009704338370199
Mycobacterium~phage~Mufasa Gordonia~phage~BetterKatz 2.348927602668085
Mycobacterium~phage~Murucutumbu Gordonia~phage~BetterKatz 4.259085394485072
Mycobacterium~phage~OkiRoe Gordonia~phage~BetterKatz 4.2265437913541275
Mycobacterium~phage~Omnicron Gordonia~phage~BetterKatz 4.259085394485072
Mycobacterium~phage~Phayonce Gordonia~phage~BetterKatz 2.879010399603467
Mycobacterium~phage~ShedlockHolmes Gordonia~phage~BetterKatz 2.1853970352268552
Mycobacterium~phage~TM4 Gordonia~phage~BetterKatz 2.493724218739673
Mycobacterium~phage~Validus Gordonia~phage~BetterKatz 3.948661152627719
Mycobacterium~phage~ZoeJ Gordonia~phage~BetterKatz 4.358900554266099
Mycobacterium~phage~vB_MapS_FF47 Gordonia~phage~BetterKatz 1.0395642686428523
Mycobacterium~virus~Angelica Gordonia~phage~BetterKatz 4.291986704056076
Mycobacterium~virus~Corndog Gordonia~phage~BetterKatz 1.6625071168142833
Mycobacterium~virus~Crimd Gordonia~phage~BetterKatz 4.259085394485072
Mycobacterium~virus~Firecracker Gordonia~phage~BetterKatz 3.3381080571217234
Mycobacterium~virus~Larva Gordonia~phage~BetterKatz 4.194354189541513
Rhodococcus~phage~REQ2 Gordonia~phage~BetterKatz 4.718051537327168
Tsukamurella~phage~TPA4 Gordonia~phage~BetterKatz 13.262799260092404
Gordonia~phage~BaxterFox Gordonia~phage~Blueberry 23.94065229212752
Gordonia~phage~BetterKatz Gordonia~phage~Blueberry 10.915272462715897
Gordonia~phage~Bowser Gordonia~phage~Blueberry 20.875105464145186
Gordonia~phage~CaptainKirk2 Gordonia~phage~Blueberry 145.0551243110865
Gordonia~phage~CarolAnn Gordonia~phage~Blueberry 163.6570740648738
Gordonia~phage~Eyre Gordonia~phage~Blueberry 6.671835963783589
Gordonia~phage~Ghobes Gordonia~phage~Blueberry 9.733806181519824
Gordonia~phage~Guacamole Gordonia~phage~Blueberry 157.025237069473
Gordonia~phage~Hedwig Gordonia~phage~Blueberry 15.810843901196183
Gordonia~phage~Kita Gordonia~phage~Blueberry 2.412810450731583
Gordonia~phage~Nymphadora Gordonia~phage~Blueberry 4.214398005452414
Gordonia~phage~Obliviate Gordonia~phage~Blueberry 140.84905365988593
Gordonia~phage~Phinally Gordonia~phage~Blueberry 2.19011842734207
Gordonia~phage~Schwabeltier Gordonia~phage~Blueberry 18.085538257541334
Gordonia~phage~SoilAssassin Gordonia~phage~Blueberry 13.212333662040404
Gordonia~phage~Twister6 Gordonia~phage~Blueberry 2.0136461650978825
Gordonia~phage~UmaThurman Gordonia~phage~Blueberry 135.83154301349407
Gordonia~phage~Utz Gordonia~phage~Blueberry 165.64731659582012
Gordonia~phage~Yeezy Gordonia~phage~Blueberry 28.819935239050242
Gordonia~phage~Zirinka Gordonia~phage~Blueberry 2.446277481080368
Mycobacterium~phage~32HC Gordonia~phage~Blueberry 10.28901805496006
Mycobacterium~phage~Brusacoram Gordonia~phage~Blueberry 2.480190472319525
Mycobacterium~phage~Giles Gordonia~phage~Blueberry 10.794375986944022
Rhodococcus~phage~REQ2 Gordonia~phage~Blueberry 6.3012026707601025
Gordonia~phage~BaxterFox Gordonia~phage~Bowser 7.032816099990648
Gordonia~phage~BetterKatz Gordonia~phage~Bowser 9.765511906121652
Gordonia~phage~Blueberry Gordonia~phage~Bowser 20.875105464145186
Gordonia~phage~CaptainKirk2 Gordonia~phage~Bowser 18.960064593555956
Gordonia~phage~CarolAnn Gordonia~phage~Bowser 16.46137988865429
Gordonia~phage~Eyre Gordonia~phage~Bowser 1.2590444967467578
Gordonia~phage~Guacamole Gordonia~phage~Bowser 16.602933310325316
Gordonia~phage~Hedwig Gordonia~phage~Bowser 84.76542910036359
Gordonia~phage~Nyceirae Gordonia~phage~Bowser 20.662879592732104
Gordonia~phage~Obliviate Gordonia~phage~Bowser 16.46137988865429
Gordonia~phage~Schwabeltier Gordonia~phage~Bowser 135.44017158146377
Gordonia~phage~SoilAssassin Gordonia~phage~Bowser 12.125383562053354
Gordonia~phage~Twister6 Gordonia~phage~Bowser 2.678691994381329
Gordonia~phage~UmaThurman Gordonia~phage~Bowser 13.90151979822533
Gordonia~phage~Utz Gordonia~phage~Bowser 14.697622010631036
Gordonia~phage~Wizard Gordonia~phage~Bowser 2.7953372586673355
Gordonia~phage~Yeezy Gordonia~phage~Bowser 2.8864570936013445
Mycobacterium~phage~32HC Gordonia~phage~Bowser 11.43619218970138
Mycobacterium~phage~BigNuz Gordonia~phage~Bowser 7.204432936028019
Mycobacterium~phage~Brusacoram Gordonia~phage~Bowser 9.604440002502937
Mycobacterium~phage~Donovan Gordonia~phage~Bowser 7.385105739525385
Mycobacterium~phage~Fishburne Gordonia~phage~Bowser 7.431802874295237
Mycobacterium~phage~Giles Gordonia~phage~Bowser 9.65738744285429
Mycobacterium~phage~Malithi Gordonia~phage~Bowser 7.339036425778892
Mycobacterium~phage~Phayonce Gordonia~phage~Bowser 7.431802874295237
Mycobacterium~phage~Shipwreck Gordonia~phage~Bowser 7.248715636984955
Rhodococcus~phage~REQ2 Gordonia~phage~Bowser 7.204432936028019
Gordonia~phage~BaxterFox Gordonia~phage~BritBrat 7.651512007700213
Gordonia~phage~GAL1 Gordonia~phage~BritBrat 54.0771103017903
Gordonia~phage~GMA4 Gordonia~phage~BritBrat 2.500340444233488
Gordonia~phage~Lucky10 Gordonia~phage~BritBrat 50.800998568685365
Gordonia~phage~Schwabeltier Gordonia~phage~BritBrat 2.3849185623866793
Gordonia~phage~SoilAssassin Gordonia~phage~BritBrat 12.555433658874975
Gordonia~phage~Wizard Gordonia~phage~BritBrat 1.7847605117059642
Gordonia~phage~Yeezy Gordonia~phage~BritBrat 1.8754260170852062
Mycobacterium~phage~DS6A Gordonia~phage~BritBrat 3.3614533193244283
Mycobacterium~phage~Jabbawokkie Gordonia~phage~BritBrat 3.087461973638617
Mycobacterium~phage~Llama Gordonia~phage~BritBrat 1.2039882931308368
Mycobacterium~phage~MosMoris Gordonia~phage~BritBrat 2.945576155545207
Mycobacterium~virus~Avani Gordonia~phage~BritBrat 3.058532554251964
Mycobacterium~virus~Che8 Gordonia~phage~BritBrat 1.1805258420774107
Mycobacterium~virus~Che9d Gordonia~phage~BritBrat 1.2039882931308368
Tsukamurella~phage~TPA4 Gordonia~phage~BritBrat 7.747210353287481
Gordonia~phage~BaxterFox Gordonia~phage~CaptainKirk2 10.676801406777809
Gordonia~phage~BetterKatz Gordonia~phage~CaptainKirk2 15.895390242539147
Gordonia~phage~Blueberry Gordonia~phage~CaptainKirk2 145.0551243110865
Gordonia~phage~Bowser Gordonia~phage~CaptainKirk2 18.960064593555956
Gordonia~phage~CarolAnn Gordonia~phage~CaptainKirk2 125.6099819637423
Gordonia~phage~Eyre Gordonia~phage~CaptainKirk2 11.365245232313086
Gordonia~phage~Ghobes Gordonia~phage~CaptainKirk2 10.081159995146894
Gordonia~phage~Guacamole Gordonia~phage~CaptainKirk2 194.47373348206256
Gordonia~phage~Hedwig Gordonia~phage~CaptainKirk2 21.14065346609368
Gordonia~phage~Obliviate Gordonia~phage~CaptainKirk2 171.65489910408158
Gordonia~phage~Phinally Gordonia~phage~CaptainKirk2 2.4156002657256215
Gordonia~phage~Schwabeltier Gordonia~phage~CaptainKirk2 21.04561648536645
Gordonia~phage~SoilAssassin Gordonia~phage~CaptainKirk2 4.876998420852831
Gordonia~phage~Twister6 Gordonia~phage~CaptainKirk2 2.238922835291832
Gordonia~phage~UmaThurman Gordonia~phage~CaptainKirk2 165.85373975212448
Gordonia~phage~Utz Gordonia~phage~CaptainKirk2 156.9581467934128
Gordonia~phage~Yeezy Gordonia~phage~CaptainKirk2 12.879430582084396
Mycobacterium~phage~32HC Gordonia~phage~CaptainKirk2 12.879430582084396
Mycobacterium~phage~Giles Gordonia~phage~CaptainKirk2 11.18248638269683
Rhodococcus~phage~REQ2 Gordonia~phage~CaptainKirk2 6.60689030943101
Gordonia~phage~BaxterFox Gordonia~phage~CarolAnn 22.07226343711637
Gordonia~phage~BetterKatz Gordonia~phage~CarolAnn 11.245801043312738
Gordonia~phage~Blueberry Gordonia~phage~CarolAnn 163.6570740648738
Gordonia~phage~Bowser Gordonia~phage~CarolAnn 16.46137988865429
Gordonia~phage~CaptainKirk2 Gordonia~phage~CarolAnn 125.6099819637423
Gordonia~phage~Ghobes Gordonia~phage~CarolAnn 10.029585322830641
Gordonia~phage~Guacamole Gordonia~phage~CarolAnn 129.65639821194696
Gordonia~phage~Hedwig Gordonia~phage~CarolAnn 13.863110786509075
Gordonia~phage~Kita Gordonia~phage~CarolAnn 2.6050353439795844
Gordonia~phage~Nymphadora Gordonia~phage~CarolAnn 6.47475659615881
Gordonia~phage~Obliviate Gordonia~phage~CarolAnn 139.81264999895043
Gordonia~phage~Schwabeltier Gordonia~phage~CarolAnn 16.133442339400187
Gordonia~phage~SoilAssassin Gordonia~phage~CarolAnn 9.090786687629901
Gordonia~phage~UmaThurman Gordonia~phage~CarolAnn 127.56968913117056
Gordonia~phage~Utz Gordonia~phage~CarolAnn 144.50571020781817
Gordonia~phage~Yeezy Gordonia~phage~CarolAnn 19.692266670163548
Gordonia~phage~Zirinka Gordonia~phage~CarolAnn 2.6385316915213126
Mycobacterium~phage~32HC Gordonia~phage~CarolAnn 8.476000062050442
Mycobacterium~phage~Giles Gordonia~phage~CarolAnn 8.927643360049103
Mycobacterium~phage~Phayonce Gordonia~phage~CarolAnn 2.7068741828402567
Rhodococcus~phage~REQ2 Gordonia~phage~CarolAnn 6.561508348621511
Gordonia~phage~Bachita Gordonia~phage~ClubL 300.0
Gordonia~phage~Bantam Gordonia~phage~ClubL 68.26516613146617
Gordonia~phage~Cucurbita Gordonia~phage~ClubL 300.0
Gordonia~phage~OneUp Gordonia~phage~ClubL 244.4989962127541
Gordonia~phage~Smoothie Gordonia~phage~ClubL 300.0
Gordonia~phage~Yvonnetastic Gordonia~phage~ClubL 106.68492544908473
Gordonia~phage~Emalyn Gordonia~phage~Cozz 157.8369283847998
Gordonia~phage~GTE2 Gordonia~phage~Cozz 135.2056813018678
Mycobacterium~phage~DS6A Gordonia~phage~Cozz 4.5024086320947445
Mycobacterium~phage~Muddy Gordonia~phage~Cozz 35.31519001551668
Mycobacterium~phage~vB_MapS_FF47 Gordonia~phage~Cozz 35.05173608315558
Gordonia~phage~Bachita Gordonia~phage~Cucurbita 300.0
Gordonia~phage~Bantam Gordonia~phage~Cucurbita 68.38378117158156
Gordonia~phage~ClubL Gordonia~phage~Cucurbita 300.0
Gordonia~phage~OneUp Gordonia~phage~Cucurbita 248.18453307206505
Gordonia~phage~Smoothie Gordonia~phage~Cucurbita 300.0
Gordonia~phage~Yvonnetastic Gordonia~phage~Cucurbita 106.86512498400907
Gordonia~phage~GMA3 Gordonia~phage~Demosthenes 38.342834361272324
Gordonia~phage~GMA7 Gordonia~phage~Demosthenes 100.20346931569227
Gordonia~phage~GTE7 Gordonia~phage~Demosthenes 99.70189383336017
Gordonia~phage~Gmala1 Gordonia~phage~Demosthenes 29.983068685772775
Gordonia~phage~GordDuk1 Gordonia~phage~Demosthenes 29.29909722414447
Gordonia~phage~GordTnk2 Gordonia~phage~Demosthenes 29.205910809743745
Gordonia~phage~Hotorobo Gordonia~phage~Demosthenes 117.15159654894313
Gordonia~phage~Jumbo Gordonia~phage~Demosthenes 38.56034125694868
Gordonia~phage~Kvothe Gordonia~phage~Demosthenes 274.2399859700938
Gordonia~phage~Monty Gordonia~phage~Demosthenes 117.9945444957707
Gordonia~phage~Orchid Gordonia~phage~Demosthenes 25.55335166947133
Gordonia~phage~Woes Gordonia~phage~Demosthenes 102.9327230027731
Rhodococcus~phage~ReqiDocB7 Gordonia~phage~Demosthenes 67.15092371919704
Tsukamurella~phage~TIN2 Gordonia~phage~Demosthenes 98.73682451059811
Tsukamurella~phage~TIN3 Gordonia~phage~Demosthenes 98.27205388760359
Gordonia~phage~Cozz Gordonia~phage~Emalyn 157.8369283847998
Gordonia~phage~GTE2 Gordonia~phage~Emalyn 139.9771779274288
Mycobacterium~phage~DS6A Gordonia~phage~Emalyn 4.549138250058298
Mycobacterium~phage~Muddy Gordonia~phage~Emalyn 35.457220681389884
Mycobacterium~phage~vB_MapS_FF47 Gordonia~phage~Emalyn 35.193755893671344
Gordonia~phage~BaxterFox Gordonia~phage~Eyre 15.497983793534235
Gordonia~phage~Blueberry Gordonia~phage~Eyre 6.671835963783589
Gordonia~phage~Bowser Gordonia~phage~Eyre 1.2590444967467578
Gordonia~phage~CaptainKirk2 Gordonia~phage~Eyre 11.365245232313086
Gordonia~phage~GMA1 Gordonia~phage~Eyre 1.2262041387706857
Gordonia~phage~Guacamole Gordonia~phage~Eyre 11.42369097161016
Gordonia~phage~Hedwig Gordonia~phage~Eyre 11.922355501863851
Gordonia~phage~Kita Gordonia~phage~Eyre 33.38784460446325
Gordonia~phage~Lucky10 Gordonia~phage~Eyre 1.1620063389135202
Gordonia~phage~Nymphadora Gordonia~phage~Eyre 25.272999890501733
Gordonia~phage~Obliviate Gordonia~phage~Eyre 11.307585548439501
Gordonia~phage~Schwabeltier Gordonia~phage~Eyre 3.1317991883524874
Gordonia~phage~SoilAssassin Gordonia~phage~Eyre 42.33347650020553
Gordonia~phage~UmaThurman Gordonia~phage~Eyre 6.799628862999087
Gordonia~phage~Wizard Gordonia~phage~Eyre 2.529530480564202
Gordonia~phage~Yeezy Gordonia~phage~Eyre 17.83114579777398
Gordonia~phage~Zirinka Gordonia~phage~Eyre 23.23505799923832
Mycobacterium~phage~Carcharodon Gordonia~phage~Eyre 1.1306199207741967
Mycobacterium~phage~Charlie Gordonia~phage~Eyre 3.2475729459942544
Mycobacterium~phage~MichelleMyBell Gordonia~phage~Eyre 1.1620063389135202
Mycobacterium~phage~Sbash Gordonia~phage~Eyre 8.655891917617652
Mycobacterium~phage~Xeno Gordonia~phage~Eyre 1.1938630239331571
Mycobacterium~virus~Babsiella Gordonia~phage~Eyre 7.023841490804171
Mycobacterium~virus~Brujita Gordonia~phage~Eyre 5.082365622314954
Mycobacterium~virus~Che9c Gordonia~phage~Eyre 8.891414963891837
Gordonia~phage~Bantam Gordonia~phage~GAL1 2.2308727720355455
Gordonia~phage~BritBrat Gordonia~phage~GAL1 54.0771103017903
Gordonia~phage~Lucky10 Gordonia~phage~GAL1 18.462035127726868
Gordonia~phage~SoilAssassin Gordonia~phage~GAL1 8.989811263426457
Gordonia~phage~Yvonnetastic Gordonia~phage~GAL1 5.04968859849398
Mycobacterium~phage~Bipolar Gordonia~phage~GAL1 3.6405294694484107
Mycobacterium~phage~Daenerys Gordonia~phage~GAL1 1.8961344844361596
Mycobacterium~phage~Florinda Gordonia~phage~GAL1 1.5357202969900028
Mycobacterium~phage~Hamulus Gordonia~phage~GAL1 5.587785860499307
Mycobacterium~phage~Inventum Gordonia~phage~GAL1 3.759492762246949
Mycobacterium~phage~Jabbawokkie Gordonia~phage~GAL1 1.794888288048912
Mycobacterium~phage~Llama Gordonia~phage~GAL1 3.498244612138868
Mycobacterium~phage~Sparkdehlily Gordonia~phage~GAL1 1.673778104540033
Mycobacterium~phage~Tweety Gordonia~phage~GAL1 5.454930762260717
Mycobacterium~virus~Avani Gordonia~phage~GAL1 3.611520239140879
Mycobacterium~virus~Che8 Gordonia~phage~GAL1 1.6502375603263788
Mycobacterium~virus~Gumbie Gordonia~phage~GAL1 1.8450049989630033
Mycobacterium~virus~Llij Gordonia~phage~GAL1 1.9483179129825663
Mycobacterium~virus~SG4 Gordonia~phage~GAL1 1.8198225252281839
Gordonia~phage~BaxterFox Gordonia~phage~GMA1 15.974707933281486
Gordonia~phage~Eyre Gordonia~phage~GMA1 1.2262041387706857
Gordonia~phage~GMA4 Gordonia~phage~GMA1 5.6158261997310275
Gordonia~phage~Kita Gordonia~phage~GMA1 18.79154492424791
Gordonia~phage~Nymphadora Gordonia~phage~GMA1 11.47494607777686
Gordonia~phage~SoilAssassin Gordonia~phage~GMA1 9.759408292302705
Gordonia~phage~Yeezy Gordonia~phage~GMA1 20.775374138858414
Gordonia~phage~Zirinka Gordonia~phage~GMA1 18.868268397227784
Mycobacterium~phage~CaptainTrips Gordonia~phage~GMA1 2.2683234664601253
Rhodococcus~phage~REQ3 Gordonia~phage~GMA1 23.185589860890488
Streptomyces~phage~SV1 Gordonia~phage~GMA1 6.291046653777852
Gordonia~phage~Demosthenes Gordonia~phage~GMA3 38.342834361272324
Gordonia~phage~GMA7 Gordonia~phage~GMA3 28.112268511289574
Gordonia~phage~GTE7 Gordonia~phage~GMA3 27.935111419489186
Gordonia~phage~Gmala1 Gordonia~phage~GMA3 126.59928400489675
Gordonia~phage~GordDuk1 Gordonia~phage~GMA3 124.07594213716332
Gordonia~phage~GordTnk2 Gordonia~phage~GMA3 126.99047640726191
Gordonia~phage~Hotorobo Gordonia~phage~GMA3 23.000561242837698
Gordonia~phage~Jumbo Gordonia~phage~GMA3 128.89313636417575
Gordonia~phage~Kvothe Gordonia~phage~GMA3 37.877134006912414
Gordonia~phage~Monty Gordonia~phage~GMA3 23.224592084727497
Gordonia~phage~Orchid Gordonia~phage~GMA3 69.46246101483594
Gordonia~phage~Woes Gordonia~phage~GMA3 24.37227396811114
Rhodococcus~phage~ReqiDocB7 Gordonia~phage~GMA3 37.21741569168305
Tsukamurella~phage~TIN2 Gordonia~phage~GMA3 25.316548692980273
Tsukamurella~phage~TIN3 Gordonia~phage~GMA3 27.425669590185212
Corynebacterium~phage~BFK20 Gordonia~phage~GMA4 1.927244095936568
Gordonia~phage~BritBrat Gordonia~phage~GMA4 2.500340444233488
Gordonia~phage~GMA1 Gordonia~phage~GMA4 5.6158261997310275
Gordonia~phage~Gsput1 Gordonia~phage~GMA4 1.3177599221987597
Gordonia~phage~Lucky10 Gordonia~phage~GMA4 1.3491748344988723
Tsukamurella~phage~TPA4 Gordonia~phage~GMA4 4.951186404300839
Arthrobacter~phage~Decurro Gordonia~phage~GMA5 14.864211194611102
Gordonia~phage~GRU3 Gordonia~phage~GMA5 69.69242497422479
Gordonia~phage~McGonagall Gordonia~phage~GMA5 47.278333860546276
Rhodococcus~phage~RRH1 Gordonia~phage~GMA5 26.64097174212664
Gordonia~phage~Demosthenes Gordonia~phage~GMA7 100.20346931569227
Gordonia~phage~GMA3 Gordonia~phage~GMA7 28.112268511289574
Gordonia~phage~GTE7 Gordonia~phage~GMA7 288.3248732252615
Gordonia~phage~Gmala1 Gordonia~phage~GMA7 27.043780255378795
Gordonia~phage~GordDuk1 Gordonia~phage~GMA7 26.400360639286628
Gordonia~phage~GordTnk2 Gordonia~phage~GMA7 26.31267387125983
Gordonia~phage~Hotorobo Gordonia~phage~GMA7 131.20968950463015
Gordonia~phage~Jumbo Gordonia~phage~GMA7 33.01674991286474
Gordonia~phage~Kvothe Gordonia~phage~GMA7 99.12906049986553
Gordonia~phage~Monty Gordonia~phage~GMA7 132.17450137353123
Gordonia~phage~Orchid Gordonia~phage~GMA7 22.805663932880353
Gordonia~phage~Woes Gordonia~phage~GMA7 130.51348216410767
Rhodococcus~phage~ReqiDocB7 Gordonia~phage~GMA7 68.79679072353163
Tsukamurella~phage~TIN2 Gordonia~phage~GMA7 138.10422499507592
Tsukamurella~phage~TIN3 Gordonia~phage~GMA7 140.7508431459617
Corynebacterium~phage~P1201 Gordonia~phage~GRU1 24.668301087048214
Gordonia~phage~GTE5 Gordonia~phage~GRU1 229.45430819482937
Gordonia~phage~GTE8 Gordonia~phage~GRU1 167.38883337366175
Gordonia~phage~Terapin Gordonia~phage~GRU1 3.490491806067353
Mycobacterium~phage~Barnyard Gordonia~phage~GRU1 1.3610989227108972
Mycobacterium~phage~Gumball Gordonia~phage~GRU1 1.9245497036265595
Mycobacterium~phage~Hawkeye Gordonia~phage~GRU1 1.4842831111104813
Mycobacterium~phage~PBI1 Gordonia~phage~GRU1 2.1442132704688186
Mycobacterium~phage~PLot Gordonia~phage~GRU1 1.894668072340468
Mycobacterium~phage~Papyrus Gordonia~phage~GRU1 1.5873616638460772
Arthrobacter~phage~Decurro Gordonia~phage~GRU3 11.935901303304917
Gordonia~phage~GMA5 Gordonia~phage~GRU3 69.69242497422479
Gordonia~phage~McGonagall Gordonia~phage~GRU3 40.080187597204215
Rhodococcus~phage~RRH1 Gordonia~phage~GRU3 23.36625701863238
Gordonia~phage~Cozz Gordonia~phage~GTE2 135.2056813018678
Gordonia~phage~Emalyn Gordonia~phage~GTE2 139.9771779274288
Mycobacterium~phage~DS6A Gordonia~phage~GTE2 5.06174895026983
Mycobacterium~phage~Muddy Gordonia~phage~GTE2 39.91937549102534
Mycobacterium~phage~vB_MapS_FF47 Gordonia~phage~GTE2 36.76964292594808
Corynebacterium~phage~P1201 Gordonia~phage~GTE5 24.841744158138713
Gordonia~phage~GRU1 Gordonia~phage~GTE5 229.45430819482937
Gordonia~phage~GTE8 Gordonia~phage~GTE5 164.6573756540905
Gordonia~phage~Terapin Gordonia~phage~GTE5 3.5571861001495444
Mycobacterium~phage~Barnyard Gordonia~phage~GTE5 1.4177008189480906
Mycobacterium~phage~Gumball Gordonia~phage~GTE5 1.9813566519983032
Mycobacterium~phage~Hawkeye Gordonia~phage~GTE5 1.5409338173066862
Mycobacterium~phage~PBI1 Gordonia~phage~GTE5 2.2010885988238753
Mycobacterium~phage~PLot Gordonia~phage~GTE5 1.9514652533105687
Mycobacterium~phage~Papyrus Gordonia~phage~GTE5 1.644051423425421
Actinoplanes~phage~phiAsp2 Gordonia~phage~GTE6 2.5494024663196155
Gordonia~phage~Phinally Gordonia~phage~GTE6 113.46043494113212
Gordonia~phage~Twister6 Gordonia~phage~GTE6 35.60201821683129
Gordonia~phage~Vivi2 Gordonia~phage~GTE6 74.93242272350784
Gordonia~phage~Wizard Gordonia~phage~GTE6 33.50909706811662
Mycobacterium~phage~Dori Gordonia~phage~GTE6 1.9853921788711206
Tsukamurella~phage~TPA2 Gordonia~phage~GTE6 2.480190472319525
Gordonia~phage~Demosthenes Gordonia~phage~GTE7 99.70189383336017
Gordonia~phage~GMA3 Gordonia~phage~GTE7 27.935111419489186
Gordonia~phage~GMA7 Gordonia~phage~GTE7 288.3248732252615
Gordonia~phage~Gmala1 Gordonia~phage~GTE7 26.876820620125226
Gordonia~phage~GordDuk1 Gordonia~phage~GTE7 26.233476813524884
Gordonia~phage~GordTnk2 Gordonia~phage~GTE7 26.145800875622772
Gordonia~phage~Hotorobo Gordonia~phage~GTE7 130.52369173481864
Gordonia~phage~Jumbo Gordonia~phage~GTE7 32.81849511979772
Gordonia~phage~Kvothe Gordonia~phage~GTE7 98.62752975753767
Gordonia~phage~Monty Gordonia~phage~GTE7 131.48846990477884
Gordonia~phage~Orchid Gordonia~phage~GTE7 22.649190942421214
Gordonia~phage~Woes Gordonia~phage~GTE7 126.52956226289852
Rhodococcus~phage~ReqiDocB7 Gordonia~phage~GTE7 71.19395138737197
Tsukamurella~phage~TIN2 Gordonia~phage~GTE7 134.0976766047316
Tsukamurella~phage~TIN3 Gordonia~phage~GTE7 136.7161989415573
Corynebacterium~phage~P1201 Gordonia~phage~GTE8 24.668301087048214
Gordonia~phage~GRU1 Gordonia~phage~GTE8 167.38883337366175
Gordonia~phage~GTE5 Gordonia~phage~GTE8 164.6573756540905
Gordonia~phage~Terapin Gordonia~phage~GTE8 5.380996175835638
Mycobacterium~phage~Barnyard Gordonia~phage~GTE8 1.3610989227108972
Mycobacterium~phage~Gumball Gordonia~phage~GTE8 1.9245497036265595
Mycobacterium~phage~Hawkeye Gordonia~phage~GTE8 1.4842831111104813
Mycobacterium~phage~PBI1 Gordonia~phage~GTE8 2.1442132704688186
Mycobacterium~phage~PLot Gordonia~phage~GTE8 1.894668072340468
Mycobacterium~phage~Papyrus Gordonia~phage~GTE8 1.5873616638460772
Corynebacterium~phage~BFK20 Gordonia~phage~Ghobes 6.801328520584414
Gordonia~phage~Blueberry Gordonia~phage~Ghobes 9.733806181519824
Gordonia~phage~CaptainKirk2 Gordonia~phage~Ghobes 10.081159995146894
Gordonia~phage~CarolAnn Gordonia~phage~Ghobes 10.029585322830641
Gordonia~phage~Gsput1 Gordonia~phage~Ghobes 5.930148046990328
Gordonia~phage~Guacamole Gordonia~phage~Ghobes 10.133432081851751
Gordonia~phage~Obliviate Gordonia~phage~Ghobes 10.029585322830641
Gordonia~phage~Splinter Gordonia~phage~Ghobes 5.593830636418423
Gordonia~phage~UmaThurman Gordonia~phage~Ghobes 9.878866342785802
Gordonia~phage~Utz Gordonia~phage~Ghobes 10.520570010999219
Gordonia~phage~Vendetta Gordonia~phage~Ghobes 5.593830636418423
healthy_NODE_224_length_78937_cov_6.22797_fragment_1 Gordonia~phage~Ghobes 1.5120608902250057
Gordonia~phage~Demosthenes Gordonia~phage~Gmala1 29.983068685772775
Gordonia~phage~GMA3 Gordonia~phage~Gmala1 126.59928400489675
Gordonia~phage~GMA7 Gordonia~phage~Gmala1 27.043780255378795
Gordonia~phage~GTE7 Gordonia~phage~Gmala1 26.876820620125226
Gordonia~phage~GordDuk1 Gordonia~phage~Gmala1 272.6251216746016
Gordonia~phage~GordTnk2 Gordonia~phage~Gmala1 277.1631840592955
Gordonia~phage~Hotorobo Gordonia~phage~Gmala1 24.161043933176636
Gordonia~phage~Jumbo Gordonia~phage~Gmala1 127.2221993419165
Gordonia~phage~Kvothe Gordonia~phage~Gmala1 29.608008526074837
Gordonia~phage~Monty Gordonia~phage~Gmala1 24.385301499601553
Gordonia~phage~Orchid Gordonia~phage~Gmala1 69.46723458403213
Gordonia~phage~Woes Gordonia~phage~Gmala1 25.53404137493079
Rhodococcus~phage~ReqiDocB7 Gordonia~phage~Gmala1 33.900098770851
Tsukamurella~phage~TIN2 Gordonia~phage~Gmala1 26.55335786718913
Tsukamurella~phage~TIN3 Gordonia~phage~Gmala1 28.73954974558747
Gordonia~phage~Demosthenes Gordonia~phage~GordDuk1 29.29909722414447
Gordonia~phage~GMA3 Gordonia~phage~GordDuk1 124.07594213716332
Gordonia~phage~GMA7 Gordonia~phage~GordDuk1 26.400360639286628
Gordonia~phage~GTE7 Gordonia~phage~GordDuk1 26.233476813524884
Gordonia~phage~Gmala1 Gordonia~phage~GordDuk1 272.6251216746016
Gordonia~phage~GordTnk2 Gordonia~phage~GordDuk1 299.9535406022622
Gordonia~phage~Hotorobo Gordonia~phage~GordDuk1 23.557683924475622
Gordonia~phage~Jumbo Gordonia~phage~GordDuk1 124.69877893035796
Gordonia~phage~Kvothe Gordonia~phage~GordDuk1 28.924189105338296
Gordonia~phage~Monty Gordonia~phage~GordDuk1 23.78182813080084
Gordonia~phage~Orchid Gordonia~phage~GordDuk1 68.05331631622907
Gordonia~phage~Woes Gordonia~phage~GordDuk1 24.930039021520837
Rhodococcus~phage~ReqiDocB7 Gordonia~phage~GordDuk1 33.134217874720264
Tsukamurella~phage~TIN2 Gordonia~phage~GordDuk1 25.910165682538615
Tsukamurella~phage~TIN3 Gordonia~phage~GordDuk1 28.05611044778846
Gordonia~phage~Demosthenes Gordonia~phage~GordTnk2 29.205910809743745
Gordonia~phage~GMA3 Gordonia~phage~GordTnk2 126.99047640726191
Gordonia~phage~GMA7 Gordonia~phage~GordTnk2 26.31267387125983
Gordonia~phage~GTE7 Gordonia~phage~GordTnk2 26.145800875622772
Gordonia~phage~Gmala1 Gordonia~phage~GordTnk2 277.1631840592955
Gordonia~phage~GordDuk1 Gordonia~phage~GordTnk2 299.9535406022622
Gordonia~phage~Hotorobo Gordonia~phage~GordTnk2 23.47543397156553
Gordonia~phage~Jumbo Gordonia~phage~GordTnk2 124.3610401978989
Gordonia~phage~Kvothe Gordonia~phage~GordTnk2 28.831024411696337
Gordonia~phage~Monty Gordonia~phage~GordTnk2 23.699561983173083
Gordonia~phage~Orchid Gordonia~phage~GordTnk2 67.86186976305468
Gordonia~phage~Woes Gordonia~phage~GordTnk2 24.847697302816925
Rhodococcus~phage~ReqiDocB7 Gordonia~phage~GordTnk2 33.02994074007254
Tsukamurella~phage~TIN2 Gordonia~phage~GordTnk2 25.822511405490804
Tsukamurella~phage~TIN3 Gordonia~phage~GordTnk2 27.963000058971875
Corynebacterium~phage~BFK20 Gordonia~phage~Gsput1 13.327840921440757
Gordonia~phage~GMA4 Gordonia~phage~Gsput1 1.3177599221987597
Gordonia~phage~Ghobes Gordonia~phage~Gsput1 5.930148046990328
Gordonia~phage~Splinter Gordonia~phage~Gsput1 107.96117089178523
Gordonia~phage~Vendetta Gordonia~phage~Gsput1 107.96117089178523
Mycobacterium~phage~Minerva Gordonia~phage~Gsput1 3.239819987057868
Mycobacterium~phage~Wanda Gordonia~phage~Gsput1 1.6002504607739505
healthy_NODE_224_length_78937_cov_6.22797_fragment_1 Gordonia~phage~Gsput1 3.0959049582387577
Gordonia~phage~BaxterFox Gordonia~phage~Guacamole 8.579569351474756
Gordonia~phage~BetterKatz Gordonia~phage~Guacamole 13.638792459315926
Gordonia~phage~Blueberry Gordonia~phage~Guacamole 157.025237069473
Gordonia~phage~Bowser Gordonia~phage~Guacamole 16.602933310325316
Gordonia~phage~CaptainKirk2 Gordonia~phage~Guacamole 194.47373348206256
Gordonia~phage~CarolAnn Gordonia~phage~Guacamole 129.65639821194696
Gordonia~phage~Eyre Gordonia~phage~Guacamole 11.42369097161016
Gordonia~phage~Ghobes Gordonia~phage~Guacamole 10.133432081851751
Gordonia~phage~Hedwig Gordonia~phage~Guacamole 21.2250686531414
Gordonia~phage~Obliviate Gordonia~phage~Guacamole 176.46127330199212
Gordonia~phage~Phinally Gordonia~phage~Guacamole 2.44950837105121
Gordonia~phage~Schwabeltier Gordonia~phage~Guacamole 23.624909280460628
Gordonia~phage~SoilAssassin Gordonia~phage~Guacamole 2.8804457985061456
Gordonia~phage~Twister6 Gordonia~phage~Guacamole 2.2728016275044896
Gordonia~phage~UmaThurman Gordonia~phage~Guacamole 166.47248401361722
Gordonia~phage~Utz Gordonia~phage~Guacamole 157.49396187202512
Gordonia~phage~Yeezy Gordonia~phage~Guacamole 12.9441561134783
Mycobacterium~phage~32HC Gordonia~phage~Guacamole 12.9441561134783
Mycobacterium~phage~Giles Gordonia~phage~Guacamole 11.240916548134742
Rhodococcus~phage~REQ2 Gordonia~phage~Guacamole 8.773828399261582
Gordonia~phage~BaxterFox Gordonia~phage~Hedwig 2.769087071496126
Gordonia~phage~BetterKatz Gordonia~phage~Hedwig 9.584406459341839
Gordonia~phage~Blueberry Gordonia~phage~Hedwig 15.810843901196183
Gordonia~phage~Bowser Gordonia~phage~Hedwig 84.76542910036359
Gordonia~phage~CaptainKirk2 Gordonia~phage~Hedwig 21.14065346609368
Gordonia~phage~CarolAnn Gordonia~phage~Hedwig 13.863110786509075
Gordonia~phage~Eyre Gordonia~phage~Hedwig 11.922355501863851
Gordonia~phage~Guacamole Gordonia~phage~Hedwig 21.2250686531414
Gordonia~phage~Lucky10 Gordonia~phage~Hedwig 1.284939041921482
Gordonia~phage~Nyceirae Gordonia~phage~Hedwig 8.182003765344746
Gordonia~phage~Obliviate Gordonia~phage~Hedwig 18.612371347377028
Gordonia~phage~Schwabeltier Gordonia~phage~Hedwig 76.98401464960654
Gordonia~phage~SoilAssassin Gordonia~phage~Hedwig 19.089290419920925
Gordonia~phage~UmaThurman Gordonia~phage~Hedwig 13.67634937045652
Gordonia~phage~Utz Gordonia~phage~Hedwig 12.113395911079841
Microbacterium~phage~Min1 Gordonia~phage~Hedwig 1.0742565982482848
Mycobacterium~phage~32HC Gordonia~phage~Hedwig 13.496695232704518
Mycobacterium~phage~BigNuz Gordonia~phage~Hedwig 7.044976245724661
Mycobacterium~phage~Brusacoram Gordonia~phage~Hedwig 7.225588166026056
Mycobacterium~phage~Donovan Gordonia~phage~Hedwig 7.225588166026056
Mycobacterium~phage~Fishburne Gordonia~phage~Hedwig 7.272270079642371
Mycobacterium~phage~Giles Gordonia~phage~Hedwig 9.476312826803195
Mycobacterium~phage~Malithi Gordonia~phage~Hedwig 7.179534073216547
Mycobacterium~phage~Phayonce Gordonia~phage~Hedwig 7.272270079642371
Mycobacterium~phage~Shipwreck Gordonia~phage~Hedwig 7.089243725995366
Rhodococcus~phage~REQ2 Gordonia~phage~Hedwig 7.044976245724661
Gordonia~phage~Demosthenes Gordonia~phage~Hotorobo 117.15159654894313
Gordonia~phage~GMA3 Gordonia~phage~Hotorobo 23.000561242837698
Gordonia~phage~GMA7 Gordonia~phage~Hotorobo 131.20968950463015
Gordonia~phage~GTE7 Gordonia~phage~Hotorobo 130.52369173481864
Gordonia~phage~Gmala1 Gordonia~phage~Hotorobo 24.161043933176636
Gordonia~phage~GordDuk1 Gordonia~phage~Hotorobo 23.557683924475622
Gordonia~phage~GordTnk2 Gordonia~phage~Hotorobo 23.47543397156553
Gordonia~phage~Jumbo Gordonia~phage~Hotorobo 23.155431847070492
Gordonia~phage~Kvothe Gordonia~phage~Hotorobo 119.02578022494397
Gordonia~phage~Monty Gordonia~phage~Hotorobo 300.0
Gordonia~phage~Orchid Gordonia~phage~Hotorobo 20.116173003120082
Gordonia~phage~Woes Gordonia~phage~Hotorobo 196.65699460959937
Rhodococcus~phage~ReqiDocB7 Gordonia~phage~Hotorobo 64.86209501194513
Tsukamurella~phage~TIN2 Gordonia~phage~Hotorobo 138.92259673273753
Tsukamurella~phage~TIN3 Gordonia~phage~Hotorobo 138.2414633366966
Gordonia~phage~KatherineG Gordonia~phage~JSwag 268.8433704853052
Gordonia~phage~OneUp Gordonia~phage~JSwag 1.681818510811243
Gordonia~phage~Remus Gordonia~phage~JSwag 259.32538935982427
Gordonia~phage~Rosalind Gordonia~phage~JSwag 277.5878706641909
Gordonia~phage~Soups Gordonia~phage~JSwag 267.8020399566268
Mycobacterium~phage~20ES Gordonia~phage~JSwag 51.367395799208296
Mycobacterium~phage~40AC Gordonia~phage~JSwag 47.002924166662154
Mycobacterium~phage~Adzzy Gordonia~phage~JSwag 46.15595377052427
Mycobacterium~phage~AnnaL29 Gordonia~phage~JSwag 48.74773813666101
Mycobacterium~phage~Anubis Gordonia~phage~JSwag 21.975221041775228
Mycobacterium~phage~ArcherNM Gordonia~phage~JSwag 46.85720884019851
Mycobacterium~phage~Artemis2UCLA Gordonia~phage~JSwag 45.368895995881196
Mycobacterium~phage~BTCU-1 Gordonia~phage~JSwag 21.59812613781567
Mycobacterium~phage~Bactobuster Gordonia~phage~JSwag 44.829497069947514
Mycobacterium~phage~BellusTerra Gordonia~phage~JSwag 29.529295927871903
Mycobacterium~phage~Blue7 Gordonia~phage~JSwag 45.24296226186524
Mycobacterium~phage~CRB1 Gordonia~phage~JSwag 57.01559270377366
Mycobacterium~phage~Catalina Gordonia~phage~JSwag 45.49626981445955
Mycobacterium~phage~Chadwick Gordonia~phage~JSwag 20.266197687411463
Mycobacterium~phage~Chy4 Gordonia~phage~JSwag 44.39122108310272
Mycobacterium~phage~Chy5 Gordonia~phage~JSwag 42.09888396967896
Mycobacterium~phage~CloudWang3 Gordonia~phage~JSwag 45.24296226186524
Mycobacterium~phage~Conspiracy Gordonia~phage~JSwag 20.42862301603955
Mycobacterium~phage~EagleEye Gordonia~phage~JSwag 54.1703422001382
Mycobacterium~phage~Echild Gordonia~phage~JSwag 45.625117168684824
Mycobacterium~phage~Equemioh13 Gordonia~phage~JSwag 41.057774882500134
Mycobacterium~phage~EvilGenius Gordonia~phage~JSwag 49.18220466409685
Mycobacterium~phage~First Gordonia~phage~JSwag 51.51675532430059
Mycobacterium~phage~Fredward Gordonia~phage~JSwag 23.61151542466017
Mycobacterium~phage~HINdeR Gordonia~phage~JSwag 32.51725959493646
Mycobacterium~phage~Iracema64 Gordonia~phage~JSwag 29.633142782887912
Mycobacterium~phage~Jobu08 Gordonia~phage~JSwag 22.816616029017833
Mycobacterium~phage~Jovo Gordonia~phage~JSwag 20.59526277985282
Mycobacterium~phage~Kampy Gordonia~phage~JSwag 29.633142782887912
Mycobacterium~phage~LadyBird Gordonia~phage~JSwag 56.68884048080202
Mycobacterium~phage~Larenn Gordonia~phage~JSwag 44.12469321310298
Mycobacterium~phage~LittleCherry Gordonia~phage~JSwag 20.3468968778123
Mycobacterium~phage~Loser Gordonia~phage~JSwag 48.606472237858696
Mycobacterium~phage~Luchador Gordonia~phage~JSwag 54.0145435211572
Mycobacterium~phage~MarQuardt Gordonia~phage~JSwag 22.38301194820443
Mycobacterium~phage~Mulciber Gordonia~phage~JSwag 45.8873722852439
Mycobacterium~phage~Nyxis Gordonia~phage~JSwag 29.73833125716077
Mycobacterium~phage~Obama12 Gordonia~phage~JSwag 29.529295927871903
Mycobacterium~phage~Phantastic Gordonia~phage~JSwag 24.60611000255504
Mycobacterium~phage~Phlei Gordonia~phage~JSwag 51.104790701747916
Mycobacterium~phage~Pioneer Gordonia~phage~JSwag 45.75547269755347
Mycobacterium~phage~Piro94 Gordonia~phage~JSwag 43.85527562032957
Mycobacterium~phage~RedRock Gordonia~phage~JSwag 46.29271423085841
Mycobacterium~phage~RhynO Gordonia~phage~JSwag 33.90998395992776
Mycobacterium~phage~SWU1 Gordonia~phage~JSwag 49.035559394646995
Mycobacterium~phage~Serenity Gordonia~phage~JSwag 46.020853122333136
Mycobacterium~phage~Severus Gordonia~phage~JSwag 28.067396148401354
Mycobacterium~phage~Sheen Gordonia~phage~JSwag 32.51725959493646
Mycobacterium~phage~Smeadley Gordonia~phage~JSwag 26.140236202130016
Mycobacterium~phage~SweetiePie Gordonia~phage~JSwag 48.89075248819713
Mycobacterium~phage~Swirley Gordonia~phage~JSwag 18.092945191124752
Mycobacterium~phage~Theia Gordonia~phage~JSwag 18.092945191124752
Mycobacterium~phage~Tiffany Gordonia~phage~JSwag 22.467565660693015
Mycobacterium~phage~Trike Gordonia~phage~JSwag 22.440333494438928
Mycobacterium~phage~Trixie Gordonia~phage~JSwag 46.713377662223884
Mycobacterium~phage~Turbido Gordonia~phage~JSwag 49.035559394646995
Mycobacterium~phage~UnionJack Gordonia~phage~JSwag 20.42862301603955
Mycobacterium~phage~VohminGhazi Gordonia~phage~JSwag 48.19274808744166
Mycobacterium~phage~Wile Gordonia~phage~JSwag 27.538619871152566
Mycobacterium~phage~Zaka Gordonia~phage~JSwag 45.49626981445955
Mycobacterium~virus~Alma Gordonia~phage~JSwag 46.15595377052427
Mycobacterium~virus~Bxz2 Gordonia~phage~JSwag 22.727672679034573
Mycobacterium~virus~Che12 Gordonia~phage~JSwag 48.4669123110186
Mycobacterium~virus~D29 Gordonia~phage~JSwag 48.74619009397446
Mycobacterium~virus~L5 Gordonia~phage~JSwag 49.633656250108075
Mycobacterium~virus~Peaches Gordonia~phage~JSwag 27.437079601541452
Mycobacterium~virus~Pukovnik Gordonia~phage~JSwag 49.94474100654998
Rhodococcus~phage~CosmicSans Gordonia~phage~JSwag 19.927480502153106
Rhodococcus~phage~RER2 Gordonia~phage~JSwag 19.927480502153106
Rhodococcus~phage~RGL3 Gordonia~phage~JSwag 24.77162920903915
Gordonia~phage~Demosthenes Gordonia~phage~Jumbo 38.56034125694868
Gordonia~phage~GMA3 Gordonia~phage~Jumbo 128.89313636417575
Gordonia~phage~GMA7 Gordonia~phage~Jumbo 33.01674991286474
Gordonia~phage~GTE7 Gordonia~phage~Jumbo 32.81849511979772
Gordonia~phage~Gmala1 Gordonia~phage~Jumbo 127.2221993419165
Gordonia~phage~GordDuk1 Gordonia~phage~Jumbo 124.69877893035796
Gordonia~phage~GordTnk2 Gordonia~phage~Jumbo 124.3610401978989
Gordonia~phage~Hotorobo Gordonia~phage~Jumbo 23.155431847070492
Gordonia~phage~Kvothe Gordonia~phage~Jumbo 38.094597072915306
Gordonia~phage~Monty Gordonia~phage~Jumbo 23.379495079259236
Gordonia~phage~Orchid Gordonia~phage~Jumbo 69.83288030447427
Gordonia~phage~Woes Gordonia~phage~Jumbo 24.527328109954578
Rhodococcus~phage~ReqiDocB7 Gordonia~phage~Jumbo 35.01471493189722
Tsukamurella~phage~TIN2 Gordonia~phage~Jumbo 32.43462511375725
Tsukamurella~phage~TIN3 Gordonia~phage~Jumbo 37.01827867539447
Gordonia~phage~JSwag Gordonia~phage~KatherineG 268.8433704853052
Gordonia~phage~Remus Gordonia~phage~KatherineG 257.34809541118443
Gordonia~phage~Rosalind Gordonia~phage~KatherineG 275.7887951493492
Gordonia~phage~Soups Gordonia~phage~KatherineG 280.8852780069023
Mycobacterium~phage~20ES Gordonia~phage~KatherineG 51.79431302027655
Mycobacterium~phage~40AC Gordonia~phage~KatherineG 50.04268423391165
Mycobacterium~phage~Adzzy Gordonia~phage~KatherineG 49.156666893792654
Mycobacterium~phage~AnnaL29 Gordonia~phage~KatherineG 51.79431302027655
Mycobacterium~phage~Anubis Gordonia~phage~KatherineG 17.71449570133046
Mycobacterium~phage~ArcherNM Gordonia~phage~KatherineG 49.89021404554439
Mycobacterium~phage~Artemis2UCLA Gordonia~phage~KatherineG 48.33376468246106
Mycobacterium~phage~BTCU-1 Gordonia~phage~KatherineG 17.12789676032452
Mycobacterium~phage~Bactobuster Gordonia~phage~KatherineG 47.84322272530865
Mycobacterium~phage~BellusTerra Gordonia~phage~KatherineG 25.02755244014139
Mycobacterium~phage~Blue7 Gordonia~phage~KatherineG 48.202132334244745
Mycobacterium~phage~CRB1 Gordonia~phage~KatherineG 57.47928193142831
Mycobacterium~phage~Catalina Gordonia~phage~KatherineG 48.4669123110186
Mycobacterium~phage~Chadwick Gordonia~phage~KatherineG 18.213494273275348
Mycobacterium~phage~Chy4 Gordonia~phage~KatherineG 47.46722455430584
Mycobacterium~phage~Chy5 Gordonia~phage~KatherineG 45.05858399557686
Mycobacterium~phage~CloudWang3 Gordonia~phage~KatherineG 48.202132334244745
Mycobacterium~phage~Conspiracy Gordonia~phage~KatherineG 18.364045851910415
Mycobacterium~phage~EagleEye Gordonia~phage~KatherineG 57.314847744581876
Mycobacterium~phage~Echild Gordonia~phage~KatherineG 48.6016106899624
Mycobacterium~phage~Equemioh13 Gordonia~phage~KatherineG 43.96615194465483
Mycobacterium~phage~EvilGenius Gordonia~phage~KatherineG 52.24814936723754
Mycobacterium~phage~First Gordonia~phage~KatherineG 51.943689104809714
Mycobacterium~phage~Fredward Gordonia~phage~KatherineG 21.595174459754002
Mycobacterium~phage~HINdeR Gordonia~phage~KatherineG 27.89902250239661
Mycobacterium~phage~Iracema64 Gordonia~phage~KatherineG 25.11917286418345
Mycobacterium~phage~Jobu08 Gordonia~phage~KatherineG 18.44076392874094
Mycobacterium~phage~Jovo Gordonia~phage~KatherineG 18.518476631144555
Mycobacterium~phage~Kampy Gordonia~phage~KatherineG 25.11917286418345
Mycobacterium~phage~LadyBird Gordonia~phage~KatherineG 57.15249651337877
Mycobacterium~phage~Larenn Gordonia~phage~KatherineG 47.10462877313822
Mycobacterium~phage~LittleCherry Gordonia~phage~KatherineG 18.28829734083357
Mycobacterium~phage~Loser Gordonia~phage~KatherineG 51.646776617041894
Mycobacterium~phage~Luchador Gordonia~phage~KatherineG 57.15249651337877
Mycobacterium~phage~MarQuardt Gordonia~phage~KatherineG 18.06663239310466
Mycobacterium~phage~Mulciber Gordonia~phage~KatherineG 48.87580799127946
Mycobacterium~phage~Nyxis Gordonia~phage~KatherineG 25.211960105490473
Mycobacterium~phage~Obama12 Gordonia~phage~KatherineG 25.02755244014139
Mycobacterium~phage~Phantastic Gordonia~phage~KatherineG 20.2405508698254
Mycobacterium~phage~Phlei Gordonia~phage~KatherineG 54.258144221528354
Mycobacterium~phage~Pioneer Gordonia~phage~KatherineG 48.73789655921738
Mycobacterium~phage~Piro94 Gordonia~phage~KatherineG 46.82239409838991
Mycobacterium~phage~RedRock Gordonia~phage~KatherineG 49.299697783492796
Mycobacterium~phage~RhynO Gordonia~phage~KatherineG 29.13213130163896
Mycobacterium~phage~SWU1 Gordonia~phage~KatherineG 52.094951676041475
Mycobacterium~phage~Serenity Gordonia~phage~KatherineG 49.01538445662867
Mycobacterium~phage~Severus Gordonia~phage~KatherineG 23.505663633170112
Mycobacterium~phage~Sheen Gordonia~phage~KatherineG 27.89902250239661
Mycobacterium~phage~Smeadley Gordonia~phage~KatherineG 21.816173636611985
Mycobacterium~phage~SweetiePie Gordonia~phage~KatherineG 51.943689104809714
Mycobacterium~phage~Swirley Gordonia~phage~KatherineG 16.060082470110856
Mycobacterium~phage~Theia Gordonia~phage~KatherineG 16.060082470110856
Mycobacterium~phage~Tiffany Gordonia~phage~KatherineG 18.139613418473242
Mycobacterium~phage~Trike Gordonia~phage~KatherineG 17.84475222972249
Mycobacterium~phage~Trixie Gordonia~phage~KatherineG 49.73973080924707
Mycobacterium~phage~Turbido Gordonia~phage~KatherineG 52.094951676041475
Mycobacterium~phage~UnionJack Gordonia~phage~KatherineG 18.364045851910415
Mycobacterium~phage~VohminGhazi Gordonia~phage~KatherineG 51.21476297977133
Mycobacterium~phage~Wile Gordonia~phage~KatherineG 23.042683124737607
Mycobacterium~phage~Zaka Gordonia~phage~KatherineG 48.4669123110186
Mycobacterium~virus~Alma Gordonia~phage~KatherineG 49.156666893792654
Mycobacterium~virus~Billknuckles Gordonia~phage~KatherineG 1.8754260170852062
Mycobacterium~virus~Bxb1 Gordonia~phage~KatherineG 1.8754260170852062
Mycobacterium~virus~Bxz2 Gordonia~phage~KatherineG 18.364045851910415
Mycobacterium~virus~Che12 Gordonia~phage~KatherineG 51.50103482615223
Mycobacterium~virus~D29 Gordonia~phage~KatherineG 51.86809052537657
Mycobacterium~virus~Kugel Gordonia~phage~KatherineG 1.6126417660894132
Mycobacterium~virus~L5 Gordonia~phage~KatherineG 52.719869002113256
Mycobacterium~virus~Peaches Gordonia~phage~KatherineG 22.95372363896864
Mycobacterium~virus~Pukovnik Gordonia~phage~KatherineG 53.04500758051747
Rhodococcus~phage~CosmicSans Gordonia~phage~KatherineG 17.749934973039423
Rhodococcus~phage~RER2 Gordonia~phage~KatherineG 17.749934973039423
Rhodococcus~phage~RGL3 Gordonia~phage~KatherineG 22.53976067994502
Gordonia~phage~BaxterFox Gordonia~phage~Kita 122.89361003940219
Gordonia~phage~Blueberry Gordonia~phage~Kita 2.412810450731583
Gordonia~phage~CarolAnn Gordonia~phage~Kita 2.6050353439795844
Gordonia~phage~Eyre Gordonia~phage~Kita 33.38784460446325
Gordonia~phage~GMA1 Gordonia~phage~Kita 18.79154492424791
Gordonia~phage~Lucky10 Gordonia~phage~Kita 9.319647090575305
Gordonia~phage~Nymphadora Gordonia~phage~Kita 145.44530215015234
Gordonia~phage~SoilAssassin Gordonia~phage~Kita 70.60569327064675
Gordonia~phage~Twister6 Gordonia~phage~Kita 2.2054900030151066
Gordonia~phage~UmaThurman Gordonia~phage~Kita 2.5071097070684543
Gordonia~phage~Utz Gordonia~phage~Kita 2.9236221179011297
Gordonia~phage~Wizard Gordonia~phage~Kita 6.267061646479164
Gordonia~phage~Yeezy Gordonia~phage~Kita 99.18087826137787
Gordonia~phage~Zirinka Gordonia~phage~Kita 184.24130603537492
Mycobacterium~phage~Sbash Gordonia~phage~Kita 10.46311478092537
Mycobacterium~phage~Sparky Gordonia~phage~Kita 2.2630192914807763
Mycobacterium~virus~Babsiella Gordonia~phage~Kita 2.672474000697929
Mycobacterium~virus~Che9c Gordonia~phage~Kita 17.49728722053881
Nocardia~phage~NBR1 Gordonia~phage~Kita 3.039307891549055
Rhodococcus~phage~REQ3 Gordonia~phage~Kita 1.332003249193952
Gordonia~phage~Demosthenes Gordonia~phage~Kvothe 274.2399859700938
Gordonia~phage~GMA3 Gordonia~phage~Kvothe 37.877134006912414
Gordonia~phage~GMA7 Gordonia~phage~Kvothe 99.12906049986553
Gordonia~phage~GTE7 Gordonia~phage~Kvothe 98.62752975753767
Gordonia~phage~Gmala1 Gordonia~phage~Kvothe 29.608008526074837
Gordonia~phage~GordDuk1 Gordonia~phage~Kvothe 28.924189105338296
Gordonia~phage~GordTnk2 Gordonia~phage~Kvothe 28.831024411696337
Gordonia~phage~Hotorobo Gordonia~phage~Kvothe 119.02578022494397
Gordonia~phage~Jumbo Gordonia~phage~Kvothe 38.094597072915306
Gordonia~phage~Monty Gordonia~phage~Kvothe 116.7091603402654
Gordonia~phage~Orchid Gordonia~phage~Kvothe 25.200823000598216
Gordonia~phage~Woes Gordonia~phage~Kvothe 101.85809050394356
Rhodococcus~phage~ReqiDocB7 Gordonia~phage~Kvothe 66.40742175370616
Tsukamurella~phage~TIN2 Gordonia~phage~Kvothe 97.66254991789745
Tsukamurella~phage~TIN3 Gordonia~phage~Kvothe 97.1978240380708
Arthrobacter~phage~vB_ArS-ArV2 Gordonia~phage~Lucky10 5.524220670377056
Gordonia~phage~BaxterFox Gordonia~phage~Lucky10 13.496695232704518
Gordonia~phage~BritBrat Gordonia~phage~Lucky10 50.800998568685365
Gordonia~phage~Eyre Gordonia~phage~Lucky10 1.1620063389135202
Gordonia~phage~GAL1 Gordonia~phage~Lucky10 18.462035127726868
Gordonia~phage~GMA4 Gordonia~phage~Lucky10 1.3491748344988723
Gordonia~phage~Hedwig Gordonia~phage~Lucky10 1.284939041921482
Gordonia~phage~Kita Gordonia~phage~Lucky10 9.319647090575305
Gordonia~phage~Nymphadora Gordonia~phage~Lucky10 9.120193154255048
Gordonia~phage~SoilAssassin Gordonia~phage~Lucky10 11.922355501863851
Gordonia~phage~Zirinka Gordonia~phage~Lucky10 11.62171578650689
Mycobacterium~phage~Angel Gordonia~phage~Lucky10 3.6890103395227216
Mycobacterium~phage~Cambiare Gordonia~phage~Lucky10 1.3820341897529955
Mycobacterium~phage~FlagStaff Gordonia~phage~Lucky10 1.449313378596913
Mycobacterium~phage~Jabbawokkie Gordonia~phage~Lucky10 2.2156340056275328
Mycobacterium~phage~Jolie2 Gordonia~phage~Lucky10 3.6451197463533314
Mycobacterium~phage~Leo Gordonia~phage~Lucky10 3.7791088334831615
Mycobacterium~phage~MOOREtheMARYer Gordonia~phage~Lucky10 3.4362684035725968
Mycobacterium~phage~Sneeze Gordonia~phage~Lucky10 3.5595282073208763
Mycobacterium~virus~Avani Gordonia~phage~Lucky10 2.190884618353029
Mycobacterium~virus~Che9d Gordonia~phage~Lucky10 2.0942307904443807
Mycobacterium~virus~Halo Gordonia~phage~Lucky10 3.5595282073208763
Mycobacterium~virus~Liefie Gordonia~phage~Lucky10 3.6890103395227216
Arthrobacter~phage~Decurro Gordonia~phage~McGonagall 15.01024790534088
Gordonia~phage~GMA5 Gordonia~phage~McGonagall 47.278333860546276
Gordonia~phage~GRU3 Gordonia~phage~McGonagall 40.080187597204215
Rhodococcus~phage~RRH1 Gordonia~phage~McGonagall 26.857633762826882
Gordonia~phage~Demosthenes Gordonia~phage~Monty 117.9945444957707
Gordonia~phage~GMA3 Gordonia~phage~Monty 23.224592084727497
Gordonia~phage~GMA7 Gordonia~phage~Monty 132.17450137353123
Gordonia~phage~GTE7 Gordonia~phage~Monty 131.48846990477884
Gordonia~phage~Gmala1 Gordonia~phage~Monty 24.385301499601553
Gordonia~phage~GordDuk1 Gordonia~phage~Monty 23.78182813080084
Gordonia~phage~GordTnk2 Gordonia~phage~Monty 23.699561983173083
Gordonia~phage~Hotorobo Gordonia~phage~Monty 300.0
Gordonia~phage~Jumbo Gordonia~phage~Monty 23.379495079259236
Gordonia~phage~Kvothe Gordonia~phage~Monty 116.7091603402654
Gordonia~phage~Orchid Gordonia~phage~Monty 20.325633441764772
Gordonia~phage~Woes Gordonia~phage~Monty 198.15074270969728
Rhodococcus~phage~ReqiDocB7 Gordonia~phage~Monty 65.35913867181766
Tsukamurella~phage~TIN2 Gordonia~phage~Monty 139.96636567727978
Tsukamurella~phage~TIN3 Gordonia~phage~Monty 139.2851985505982
Gordonia~phage~Bowser Gordonia~phage~Nyceirae 20.662879592732104
Gordonia~phage~Hedwig Gordonia~phage~Nyceirae 8.182003765344746
Gordonia~phage~Schwabeltier Gordonia~phage~Nyceirae 20.304015775554817
Tsukamurella~phage~TPA4 Gordonia~phage~Nyceirae 1.2244189390056635
Gordonia~phage~BaxterFox Gordonia~phage~Nymphadora 97.94536189798329
Gordonia~phage~Blueberry Gordonia~phage~Nymphadora 4.214398005452414
Gordonia~phage~CarolAnn Gordonia~phage~Nymphadora 6.47475659615881
Gordonia~phage~Eyre Gordonia~phage~Nymphadora 25.272999890501733
Gordonia~phage~GMA1 Gordonia~phage~Nymphadora 11.47494607777686
Gordonia~phage~Kita Gordonia~phage~Nymphadora 145.44530215015234
Gordonia~phage~Lucky10 Gordonia~phage~Nymphadora 9.120193154255048
Gordonia~phage~Obliviate Gordonia~phage~Nymphadora 2.4752869343822743
Gordonia~phage~SoilAssassin Gordonia~phage~Nymphadora 38.22715478595753
Gordonia~phage~Twister6 Gordonia~phage~Nymphadora 3.970806809422446
Gordonia~phage~UmaThurman Gordonia~phage~Nymphadora 2.377419930391434
Gordonia~phage~Utz Gordonia~phage~Nymphadora 2.793697783466304
Gordonia~phage~Wizard Gordonia~phage~Nymphadora 4.107548566705527
Gordonia~phage~Yeezy Gordonia~phage~Nymphadora 79.0883810836692
Gordonia~phage~Zirinka Gordonia~phage~Nymphadora 145.95028942226776
Mycobacterium~phage~Sbash Gordonia~phage~Nymphadora 4.107548566705527
Mycobacterium~phage~Squirty Gordonia~phage~Nymphadora 3.6843884477182423
Mycobacterium~virus~Che9c Gordonia~phage~Nymphadora 6.29907248668539
Rhodococcus~phage~REQ3 Gordonia~phage~Nymphadora 1.2244189390056635
Gordonia~phage~BaxterFox Gordonia~phage~Obliviate 12.815582335148541
Gordonia~phage~BetterKatz Gordonia~phage~Obliviate 15.825141320906088
Gordonia~phage~Blueberry Gordonia~phage~Obliviate 140.84905365988593
Gordonia~phage~Bowser Gordonia~phage~Obliviate 16.46137988865429
Gordonia~phage~CaptainKirk2 Gordonia~phage~Obliviate 171.65489910408158
Gordonia~phage~CarolAnn Gordonia~phage~Obliviate 139.81264999895043
Gordonia~phage~Eyre Gordonia~phage~Obliviate 11.307585548439501
Gordonia~phage~Ghobes Gordonia~phage~Obliviate 10.029585322830641
Gordonia~phage~Guacamole Gordonia~phage~Obliviate 176.46127330199212
Gordonia~phage~Hedwig Gordonia~phage~Obliviate 18.612371347377028
Gordonia~phage~Nymphadora Gordonia~phage~Obliviate 2.4752869343822743
Gordonia~phage~Schwabeltier Gordonia~phage~Obliviate 18.524896332190703
Gordonia~phage~SoilAssassin Gordonia~phage~Obliviate 6.93238514591883
Gordonia~phage~Twister6 Gordonia~phage~Obliviate 2.2054900030151066
Gordonia~phage~UmaThurman Gordonia~phage~Obliviate 185.7767593267066
Gordonia~phage~Utz Gordonia~phage~Obliviate 140.62641788834307
Gordonia~phage~Yeezy Gordonia~phage~Obliviate 15.06170893861293
Mycobacterium~phage~32HC Gordonia~phage~Obliviate 10.619204017608055
Mycobacterium~phage~Giles Gordonia~phage~Obliviate 8.927643360049103
Rhodococcus~phage~REQ2 Gordonia~phage~Obliviate 6.561508348621511
Gordonia~phage~Bachita Gordonia~phage~OneUp 240.09653704941297
Gordonia~phage~Bantam Gordonia~phage~OneUp 82.16545182377457
Gordonia~phage~ClubL Gordonia~phage~OneUp 244.4989962127541
Gordonia~phage~Cucurbita Gordonia~phage~OneUp 248.18453307206505
Gordonia~phage~JSwag Gordonia~phage~OneUp 1.681818510811243
Gordonia~phage~Smoothie Gordonia~phage~OneUp 247.78932994749937
Gordonia~phage~Yvonnetastic Gordonia~phage~OneUp 104.72022309046795
Gordonia~phage~Demosthenes Gordonia~phage~Orchid 25.55335166947133
Gordonia~phage~GMA3 Gordonia~phage~Orchid 69.46246101483594
Gordonia~phage~GMA7 Gordonia~phage~Orchid 22.805663932880353
Gordonia~phage~GTE7 Gordonia~phage~Orchid 22.649190942421214
Gordonia~phage~Gmala1 Gordonia~phage~Orchid 69.46723458403213
Gordonia~phage~GordDuk1 Gordonia~phage~Orchid 68.05331631622907
Gordonia~phage~GordTnk2 Gordonia~phage~Orchid 67.86186976305468
Gordonia~phage~Hotorobo Gordonia~phage~Orchid 20.116173003120082
Gordonia~phage~Jumbo Gordonia~phage~Orchid 69.83288030447427
Gordonia~phage~Kvothe Gordonia~phage~Orchid 25.200823000598216
Gordonia~phage~Monty Gordonia~phage~Orchid 20.325633441764772
Gordonia~phage~Woes Gordonia~phage~Orchid 21.398181201315886
Rhodococcus~phage~ReqiDocB7 Gordonia~phage~Orchid 33.83768054555397
Tsukamurella~phage~TIN2 Gordonia~phage~Orchid 20.185281850131116
Tsukamurella~phage~TIN3 Gordonia~phage~Orchid 20.047756539213122
Actinoplanes~phage~phiAsp2 Gordonia~phage~Phinally 2.518710592853787
Gordonia~phage~Blueberry Gordonia~phage~Phinally 2.19011842734207
Gordonia~phage~CaptainKirk2 Gordonia~phage~Phinally 2.4156002657256215
Gordonia~phage~GTE6 Gordonia~phage~Phinally 113.46043494113212
Gordonia~phage~Guacamole Gordonia~phage~Phinally 2.44950837105121
Gordonia~phage~Twister6 Gordonia~phage~Phinally 48.52761801271744
Gordonia~phage~UmaThurman Gordonia~phage~Phinally 2.2843150879153926
Gordonia~phage~Vivi2 Gordonia~phage~Phinally 96.22822522752861
Gordonia~phage~Wizard Gordonia~phage~Phinally 43.74366305207754
Mycobacterium~phage~Apizium Gordonia~phage~Phinally 1.7916093401307345
Mycobacterium~phage~Badfish Gordonia~phage~Phinally 1.739474744139966
Mycobacterium~phage~Baee Gordonia~phage~Phinally 1.899218062894385
Mycobacterium~phage~Colbert Gordonia~phage~Phinally 1.7916093401307345
Mycobacterium~phage~Dori Gordonia~phage~Phinally 1.9547882362945357
Mycobacterium~phage~Eremos Gordonia~phage~Phinally 1.8180854261845
Mycobacterium~phage~JacAttac Gordonia~phage~Phinally 1.739474744139966
Mycobacterium~phage~Kikipoo Gordonia~phage~Phinally 1.688394088640007
Mycobacterium~phage~Manad Gordonia~phage~Phinally 1.7654076288305953
Mycobacterium~phage~Newman Gordonia~phage~Phinally 1.871883790639287
Mycobacterium~phage~OSmaximus Gordonia~phage~Phinally 1.739474744139966
Mycobacterium~phage~Oline Gordonia~phage~Phinally 1.7654076288305953
Mycobacterium~phage~Orion Gordonia~phage~Phinally 1.7916093401307345
Mycobacterium~phage~Phelemich Gordonia~phage~Phinally 1.9268507136342725
Mycobacterium~phage~Phipps Gordonia~phage~Phinally 1.8180854261845
Mycobacterium~phage~Pops Gordonia~phage~Phinally 1.8180854261845
Mycobacterium~phage~ShiVal Gordonia~phage~Phinally 1.7654076288305953
Mycobacterium~phage~Soto Gordonia~phage~Phinally 1.8448416088998565
Mycobacterium~phage~Suffolk Gordonia~phage~Phinally 1.871883790639287
Mycobacterium~phage~Swish Gordonia~phage~Phinally 1.7138053045042403
Mycobacterium~phage~UncleHowie Gordonia~phage~Phinally 1.8448416088998565
Mycobacterium~phage~Vista Gordonia~phage~Phinally 1.7654076288305953
Mycobacterium~phage~Vortex Gordonia~phage~Phinally 1.8180854261845
Mycobacterium~virus~Acadian Gordonia~phage~Phinally 1.871883790639287
Gordonia~phage~JSwag Gordonia~phage~Remus 259.32538935982427
Gordonia~phage~KatherineG Gordonia~phage~Remus 257.34809541118443
Gordonia~phage~Rosalind Gordonia~phage~Remus 275.7887951493492
Gordonia~phage~Soups Gordonia~phage~Remus 280.8852780069023
Mycobacterium~phage~20ES Gordonia~phage~Remus 57.15249651337877
Mycobacterium~phage~40AC Gordonia~phage~Remus 52.719869002113256
Mycobacterium~phage~Adzzy Gordonia~phage~Remus 51.79431302027655
Mycobacterium~phage~AnnaL29 Gordonia~phage~Remus 54.459700793025455
Mycobacterium~phage~Anubis Gordonia~phage~Remus 22.201126775806323
Mycobacterium~phage~ArcherNM Gordonia~phage~Remus 52.560554372573364
Mycobacterium~phage~Artemis2UCLA Gordonia~phage~Remus 45.759981950266095
Mycobacterium~phage~BTCU-1 Gordonia~phage~Remus 19.44723403249372
Mycobacterium~phage~Bactobuster Gordonia~phage~Remus 45.20332503060874
Mycobacterium~phage~BellusTerra Gordonia~phage~Remus 25.02755244014139
Mycobacterium~phage~Blue7 Gordonia~phage~Remus 45.63403169965673
Mycobacterium~phage~CRB1 Gordonia~phage~Remus 62.97291311198702
Mycobacterium~phage~Catalina Gordonia~phage~Remus 51.074150724368415
Mycobacterium~phage~Chadwick Gordonia~phage~Remus 20.47678453075999
Mycobacterium~phage~Chy4 Gordonia~phage~Remus 47.46722455430584
Mycobacterium~phage~Chy5 Gordonia~phage~Remus 47.69152792373476
Mycobacterium~phage~CloudWang3 Gordonia~phage~Remus 45.63403169965673
Mycobacterium~phage~Conspiracy Gordonia~phage~Remus 20.639242002931034
Mycobacterium~phage~EagleEye Gordonia~phage~Remus 60.04139268758859
Mycobacterium~phage~Echild Gordonia~phage~Remus 51.21476297977133
Mycobacterium~phage~Equemioh13 Gordonia~phage~Remus 46.54713882089751
Mycobacterium~phage~EvilGenius Gordonia~phage~Remus 54.933147886870344
Mycobacterium~phage~First Gordonia~phage~Remus 57.314847744581876
Mycobacterium~phage~Fredward Gordonia~phage~Remus 23.852908398117172
Mycobacterium~phage~HINdeR Gordonia~phage~Remus 27.89902250239661
Mycobacterium~phage~Iracema64 Gordonia~phage~Remus 25.11917286418345
Mycobacterium~phage~Jobu08 Gordonia~phage~Remus 23.042683124737607
Mycobacterium~phage~Jovo Gordonia~phage~Remus 20.805913909816258
Mycobacterium~phage~Kampy Gordonia~phage~Remus 25.11917286418345
Mycobacterium~phage~LadyBird Gordonia~phage~Remus 62.61917027873678
Mycobacterium~phage~Larenn Gordonia~phage~Remus 49.73973080924707
Mycobacterium~phage~LittleCherry Gordonia~phage~Remus 20.55749979290348
Mycobacterium~phage~Loser Gordonia~phage~Remus 54.305819148091416
Mycobacterium~phage~Luchador Gordonia~phage~Remus 54.459700793025455
Mycobacterium~phage~MarQuardt Gordonia~phage~Remus 22.60899836399755
Mycobacterium~phage~Mulciber Gordonia~phage~Remus 51.50103482615223
Mycobacterium~phage~Nyxis Gordonia~phage~Remus 25.211960105490473
Mycobacterium~phage~Obama12 Gordonia~phage~Remus 25.02755244014139
Mycobacterium~phage~Phantastic Gordonia~phage~Remus 22.52545918017223
Mycobacterium~phage~Phlei Gordonia~phage~Remus 54.258144221528354
Mycobacterium~phage~Pioneer Gordonia~phage~Remus 51.3570442295382
Mycobacterium~phage~Piro94 Gordonia~phage~Remus 49.44452122800956
Mycobacterium~phage~RedRock Gordonia~phage~Remus 51.943689104809714
Mycobacterium~phage~RhynO Gordonia~phage~Remus 29.13213130163896
Mycobacterium~phage~SWU1 Gordonia~phage~Remus 54.77331455314886
Mycobacterium~phage~Serenity Gordonia~phage~Remus 51.646776617041894
Mycobacterium~phage~Severus Gordonia~phage~Remus 23.505663633170112
Mycobacterium~phage~Sheen Gordonia~phage~Remus 27.89902250239661
Mycobacterium~phage~Smeadley Gordonia~phage~Remus 26.39748406438955
Mycobacterium~phage~SweetiePie Gordonia~phage~Remus 54.61551605113444
Mycobacterium~phage~Swirley Gordonia~phage~Remus 18.28829734083357
Mycobacterium~phage~Theia Gordonia~phage~Remus 18.28829734083357
Mycobacterium~phage~Tiffany Gordonia~phage~Remus 22.69356821261042
Mycobacterium~phage~Trike Gordonia~phage~Remus 20.226261398974223
Mycobacterium~phage~Trixie Gordonia~phage~Remus 52.403332736882405
Mycobacterium~phage~Turbido Gordonia~phage~Remus 54.77331455314886
Mycobacterium~phage~UnionJack Gordonia~phage~Remus 20.639242002931034
Mycobacterium~phage~VohminGhazi Gordonia~phage~Remus 48.6016106899624
Mycobacterium~phage~Wile Gordonia~phage~Remus 23.042683124737607
Mycobacterium~phage~Zaka Gordonia~phage~Remus 45.8873722852439
Mycobacterium~virus~Alma Gordonia~phage~Remus 51.79431302027655
Mycobacterium~virus~Bxz2 Gordonia~phage~Remus 22.95372363896864
Mycobacterium~virus~Che12 Gordonia~phage~Remus 54.15382334425901
Mycobacterium~virus~D29 Gordonia~phage~Remus 51.86809052537657
Mycobacterium~virus~L5 Gordonia~phage~Remus 55.42540437948364
Mycobacterium~virus~Peaches Gordonia~phage~Remus 22.95372363896864
Mycobacterium~virus~Pukovnik Gordonia~phage~Remus 50.35380206451275
Rhodococcus~phage~CosmicSans Gordonia~phage~Remus 22.53976067994502
Rhodococcus~phage~RER2 Gordonia~phage~Remus 22.53976067994502
Rhodococcus~phage~RGL3 Gordonia~phage~Remus 27.49642856681734
Gordonia~phage~JSwag Gordonia~phage~Rosalind 277.5878706641909
Gordonia~phage~KatherineG Gordonia~phage~Rosalind 275.7887951493492
Gordonia~phage~Remus Gordonia~phage~Rosalind 275.7887951493492
Gordonia~phage~Soups Gordonia~phage~Rosalind 290.191664175903
Mycobacterium~phage~20ES Gordonia~phage~Rosalind 54.30953377118018
Mycobacterium~phage~40AC Gordonia~phage~Rosalind 49.904728701120106
Mycobacterium~phage~Adzzy Gordonia~phage~Rosalind 49.018744436239686
Mycobacterium~phage~AnnaL29 Gordonia~phage~Rosalind 51.65031138398569
Mycobacterium~phage~Anubis Gordonia~phage~Rosalind 22.12499451319553
Mycobacterium~phage~ArcherNM Gordonia~phage~Rosalind 49.75226402516079
Mycobacterium~phage~Artemis2UCLA Gordonia~phage~Rosalind 43.088276541170856
Mycobacterium~phage~BTCU-1 Gordonia~phage~Rosalind 19.38133236420704
Mycobacterium~phage~Bactobuster Gordonia~phage~Rosalind 42.47309009539451
Mycobacterium~phage~BellusTerra Gordonia~phage~Rosalind 24.946119644385725
Mycobacterium~phage~Blue7 Gordonia~phage~Rosalind 42.967940571945
Mycobacterium~phage~CRB1 Gordonia~phage~Rosalind 60.049787901528255
Mycobacterium~phage~Catalina Gordonia~phage~Rosalind 48.32901741782062
Mycobacterium~phage~Chadwick Gordonia~phage~Rosalind 20.405819639386017
Mycobacterium~phage~Chy4 Gordonia~phage~Rosalind 44.62770054698384
Mycobacterium~phage~Chy5 Gordonia~phage~Rosalind 44.932526690620776
Mycobacterium~phage~CloudWang3 Gordonia~phage~Rosalind 42.967940571945
Mycobacterium~phage~Conspiracy Gordonia~phage~Rosalind 20.568266397134572
Mycobacterium~phage~EagleEye Gordonia~phage~Rosalind 57.158421122683045
Mycobacterium~phage~Echild Gordonia~phage~Rosalind 48.46371028367832
Mycobacterium~phage~Equemioh13 Gordonia~phage~Rosalind 43.84013861323822
Mycobacterium~phage~EvilGenius Gordonia~phage~Rosalind 52.10413117191114
Mycobacterium~phage~First Gordonia~phage~Rosalind 54.465343503015625
Mycobacterium~phage~Fredward Gordonia~phage~Rosalind 23.771551173071558
Mycobacterium~phage~HINdeR Gordonia~phage~Rosalind 27.81222960037577
Mycobacterium~phage~Iracema64 Gordonia~phage~Rosalind 25.037734670752364
Mycobacterium~phage~Jobu08 Gordonia~phage~Rosalind 22.96649707520683
Mycobacterium~phage~Jovo Gordonia~phage~Rosalind 20.734927589739193
Mycobacterium~phage~Kampy Gordonia~phage~Rosalind 25.037734670752364
Mycobacterium~phage~LadyBird Gordonia~phage~Rosalind 59.70963930994001
Mycobacterium~phage~Larenn Gordonia~phage~Rosalind 46.97267963923587
Mycobacterium~phage~LittleCherry Gordonia~phage~Rosalind 20.486529544319186
Mycobacterium~phage~Loser Gordonia~phage~Rosalind 51.502780500547416
Mycobacterium~phage~Luchador Gordonia~phage~Rosalind 51.65031138398569
Mycobacterium~phage~MarQuardt Gordonia~phage~Rosalind 22.532839207681796
Mycobacterium~phage~Mulciber Gordonia~phage~Rosalind 48.73789655921738
Mycobacterium~phage~Nyxis Gordonia~phage~Rosalind 25.130516514492687
Mycobacterium~phage~Obama12 Gordonia~phage~Rosalind 24.946119644385725
Mycobacterium~phage~Phantastic Gordonia~phage~Rosalind 22.44930540246027
Mycobacterium~phage~Phlei Gordonia~phage~Rosalind 51.37596237235437
Mycobacterium~phage~Pioneer Gordonia~phage~Rosalind 48.59999064003093
Mycobacterium~phage~Piro94 Gordonia~phage~Rosalind 46.69045597432513
Mycobacterium~phage~RedRock Gordonia~phage~Rosalind 49.16176981326832
Mycobacterium~phage~RhynO Gordonia~phage~Rosalind 29.04527884270215
Mycobacterium~phage~SWU1 Gordonia~phage~Rosalind 51.95093900035999
Mycobacterium~phage~Serenity Gordonia~phage~Rosalind 48.87746751183008
Mycobacterium~phage~Severus Gordonia~phage~Rosalind 23.429450691216815
Mycobacterium~phage~Sheen Gordonia~phage~Rosalind 27.81222960037577
Mycobacterium~phage~Smeadley Gordonia~phage~Rosalind 26.310777798600835
Mycobacterium~phage~SweetiePie Gordonia~phage~Rosalind 51.79968194875632
Mycobacterium~phage~Swirley Gordonia~phage~Rosalind 18.22247033168624
Mycobacterium~phage~Theia Gordonia~phage~Rosalind 18.22247033168624
Mycobacterium~phage~Tiffany Gordonia~phage~Rosalind 22.61740367749369
Mycobacterium~phage~Trike Gordonia~phage~Rosalind 20.160317069722684
Mycobacterium~phage~Trixie Gordonia~phage~Rosalind 49.60178630135453
Mycobacterium~phage~Turbido Gordonia~phage~Rosalind 51.95093900035999
Mycobacterium~phage~UnionJack Gordonia~phage~Rosalind 20.568266397134572
Mycobacterium~phage~VohminGhazi Gordonia~phage~Rosalind 45.884331062687984
Mycobacterium~phage~Wile Gordonia~phage~Rosalind 22.96649707520683
Mycobacterium~phage~Zaka Gordonia~phage~Rosalind 43.20997933945403
Mycobacterium~virus~Alma Gordonia~phage~Rosalind 49.018744436239686
Mycobacterium~virus~Billknuckles Gordonia~phage~Rosalind 1.848664951217791
Mycobacterium~virus~Bxb1 Gordonia~phage~Rosalind 1.848664951217791
Mycobacterium~virus~Bxz2 Gordonia~phage~Rosalind 22.877542968023523
Mycobacterium~virus~Che12 Gordonia~phage~Rosalind 51.3570442295382
Mycobacterium~virus~D29 Gordonia~phage~Rosalind 49.005635190728746
Mycobacterium~virus~Kugel Gordonia~phage~Rosalind 1.585924643594164
Mycobacterium~virus~L5 Gordonia~phage~Rosalind 52.5758342482564
Mycobacterium~virus~Peaches Gordonia~phage~Rosalind 22.877542968023523
Mycobacterium~virus~Pukovnik Gordonia~phage~Rosalind 47.55955677073304
Rhodococcus~phage~CosmicSans Gordonia~phage~Rosalind 20.05722961968981
Rhodococcus~phage~RER2 Gordonia~phage~Rosalind 20.05722961968981
Rhodococcus~phage~RGL3 Gordonia~phage~Rosalind 24.921714632185314
Gordonia~phage~BetterKatz Gordonia~phage~Schwabeltier 9.525878969411199
Gordonia~phage~Blueberry Gordonia~phage~Schwabeltier 18.085538257541334
Gordonia~phage~Bowser Gordonia~phage~Schwabeltier 135.44017158146377
Gordonia~phage~BritBrat Gordonia~phage~Schwabeltier 2.3849185623866793
Gordonia~phage~CaptainKirk2 Gordonia~phage~Schwabeltier 21.04561648536645
Gordonia~phage~CarolAnn Gordonia~phage~Schwabeltier 16.133442339400187
Gordonia~phage~Eyre Gordonia~phage~Schwabeltier 3.1317991883524874
Gordonia~phage~Guacamole Gordonia~phage~Schwabeltier 23.624909280460628
Gordonia~phage~Hedwig Gordonia~phage~Schwabeltier 76.98401464960654
Gordonia~phage~Nyceirae Gordonia~phage~Schwabeltier 20.304015775554817
Gordonia~phage~Obliviate Gordonia~phage~Schwabeltier 18.524896332190703
Gordonia~phage~SoilAssassin Gordonia~phage~Schwabeltier 5.212716690104139
Gordonia~phage~UmaThurman Gordonia~phage~Schwabeltier 18.300898301782173
Gordonia~phage~Utz Gordonia~phage~Schwabeltier 16.80327290129448
Mycobacterium~phage~32HC Gordonia~phage~Schwabeltier 13.423980763555257
Mycobacterium~phage~Brusacoram Gordonia~phage~Schwabeltier 1.0144264098221294
Mycobacterium~phage~Donovan Gordonia~phage~Schwabeltier 1.0144264098221294
Mycobacterium~phage~Fishburne Gordonia~phage~Schwabeltier 1.0428844251334537
Mycobacterium~phage~Giles Gordonia~phage~Schwabeltier 7.220702439657809
Mycobacterium~phage~Phayonce Gordonia~phage~Schwabeltier 1.0428844251334537
Rhodococcus~phage~REQ2 Gordonia~phage~Schwabeltier 6.99343397328489
Gordonia~phage~Bachita Gordonia~phage~Smoothie 300.0
Gordonia~phage~Bantam Gordonia~phage~Smoothie 68.26516613146617
Gordonia~phage~ClubL Gordonia~phage~Smoothie 300.0
Gordonia~phage~Cucurbita Gordonia~phage~Smoothie 300.0
Gordonia~phage~OneUp Gordonia~phage~Smoothie 247.78932994749937
Gordonia~phage~Yvonnetastic Gordonia~phage~Smoothie 109.14844220762386
Gordonia~phage~BaxterFox Gordonia~phage~SoilAssassin 81.71104691264361
Gordonia~phage~BetterKatz Gordonia~phage~SoilAssassin 2.985158024377987
Gordonia~phage~Blueberry Gordonia~phage~SoilAssassin 13.212333662040404
Gordonia~phage~Bowser Gordonia~phage~SoilAssassin 12.125383562053354
Gordonia~phage~BritBrat Gordonia~phage~SoilAssassin 12.555433658874975
Gordonia~phage~CaptainKirk2 Gordonia~phage~SoilAssassin 4.876998420852831
Gordonia~phage~CarolAnn Gordonia~phage~SoilAssassin 9.090786687629901
Gordonia~phage~Eyre Gordonia~phage~SoilAssassin 42.33347650020553
Gordonia~phage~GAL1 Gordonia~phage~SoilAssassin 8.989811263426457
Gordonia~phage~GMA1 Gordonia~phage~SoilAssassin 9.759408292302705
Gordonia~phage~Guacamole Gordonia~phage~SoilAssassin 2.8804457985061456
Gordonia~phage~Hedwig Gordonia~phage~SoilAssassin 19.089290419920925
Gordonia~phage~Kita Gordonia~phage~SoilAssassin 70.60569327064675
Gordonia~phage~Lucky10 Gordonia~phage~SoilAssassin 11.922355501863851
Gordonia~phage~Nymphadora Gordonia~phage~SoilAssassin 38.22715478595753
Gordonia~phage~Obliviate Gordonia~phage~SoilAssassin 6.93238514591883
Gordonia~phage~Schwabeltier Gordonia~phage~SoilAssassin 5.212716690104139
Gordonia~phage~Twister6 Gordonia~phage~SoilAssassin 2.4130220398365916
Gordonia~phage~UmaThurman Gordonia~phage~SoilAssassin 2.7149349013045407
Gordonia~phage~Utz Gordonia~phage~SoilAssassin 7.36467605151275
Gordonia~phage~Wizard Gordonia~phage~SoilAssassin 4.5043199399984735
Gordonia~phage~Yeezy Gordonia~phage~SoilAssassin 72.39057982859306
Gordonia~phage~Zirinka Gordonia~phage~SoilAssassin 77.06805996553443
Mycobacterium~phage~32HC Gordonia~phage~SoilAssassin 6.671835963783589
Mycobacterium~phage~BigNuz Gordonia~phage~SoilAssassin 8.989811263426457
Mycobacterium~phage~Brusacoram Gordonia~phage~SoilAssassin 11.42369097161016
Mycobacterium~phage~Donovan Gordonia~phage~SoilAssassin 9.194479292239766
Mycobacterium~phage~Fishburne Gordonia~phage~SoilAssassin 9.247390763749006
Mycobacterium~phage~Giles Gordonia~phage~SoilAssassin 4.957459996453765
Mycobacterium~phage~Malithi Gordonia~phage~SoilAssassin 9.142284282775034
Mycobacterium~phage~Phayonce Gordonia~phage~SoilAssassin 11.482944402197795
Mycobacterium~phage~Sbash Gordonia~phage~SoilAssassin 4.5043199399984735
Mycobacterium~phage~Shipwreck Gordonia~phage~SoilAssassin 11.250691143162783
Mycobacterium~virus~Che9c Gordonia~phage~SoilAssassin 4.684845523533132
Gordonia~phage~JSwag Gordonia~phage~Soups 267.8020399566268
Gordonia~phage~KatherineG Gordonia~phage~Soups 280.8852780069023
Gordonia~phage~Remus Gordonia~phage~Soups 280.8852780069023
Gordonia~phage~Rosalind Gordonia~phage~Soups 290.191664175903
Mycobacterium~phage~20ES Gordonia~phage~Soups 51.65031138398569
Mycobacterium~phage~40AC Gordonia~phage~Soups 49.904728701120106
Mycobacterium~phage~Adzzy Gordonia~phage~Soups 49.018744436239686
Mycobacterium~phage~AnnaL29 Gordonia~phage~Soups 51.65031138398569
Mycobacterium~phage~Anubis Gordonia~phage~Soups 22.12499451319553
Mycobacterium~phage~ArcherNM Gordonia~phage~Soups 49.75226402516079
Mycobacterium~phage~Artemis2UCLA Gordonia~phage~Soups 43.088276541170856
Mycobacterium~phage~BTCU-1 Gordonia~phage~Soups 19.38133236420704
Mycobacterium~phage~Bactobuster Gordonia~phage~Soups 42.47309009539451
Mycobacterium~phage~BellusTerra Gordonia~phage~Soups 24.946119644385725
Mycobacterium~phage~Blue7 Gordonia~phage~Soups 42.967940571945
Mycobacterium~phage~CRB1 Gordonia~phage~Soups 57.322849777062196
Mycobacterium~phage~Catalina Gordonia~phage~Soups 48.32901741782062
Mycobacterium~phage~Chadwick Gordonia~phage~Soups 20.405819639386017
Mycobacterium~phage~Chy4 Gordonia~phage~Soups 44.62770054698384
Mycobacterium~phage~Chy5 Gordonia~phage~Soups 44.932526690620776
Mycobacterium~phage~CloudWang3 Gordonia~phage~Soups 42.967940571945
Mycobacterium~phage~Conspiracy Gordonia~phage~Soups 20.568266397134572
Mycobacterium~phage~EagleEye Gordonia~phage~Soups 57.158421122683045
Mycobacterium~phage~Echild Gordonia~phage~Soups 48.46371028367832
Mycobacterium~phage~Equemioh13 Gordonia~phage~Soups 43.84013861323822
Mycobacterium~phage~EvilGenius Gordonia~phage~Soups 52.10413117191114
Mycobacterium~phage~First Gordonia~phage~Soups 51.79968194875632
Mycobacterium~phage~Fredward Gordonia~phage~Soups 23.771551173071558
Mycobacterium~phage~HINdeR Gordonia~phage~Soups 27.81222960037577
Mycobacterium~phage~Iracema64 Gordonia~phage~Soups 25.037734670752364
Mycobacterium~phage~Jobu08 Gordonia~phage~Soups 22.96649707520683
Mycobacterium~phage~Jovo Gordonia~phage~Soups 20.734927589739193
Mycobacterium~phage~Kampy Gordonia~phage~Soups 25.037734670752364
Mycobacterium~phage~LadyBird Gordonia~phage~Soups 56.996075423982994
Mycobacterium~phage~Larenn Gordonia~phage~Soups 46.97267963923587
Mycobacterium~phage~LittleCherry Gordonia~phage~Soups 20.486529544319186
Mycobacterium~phage~Loser Gordonia~phage~Soups 51.502780500547416
Mycobacterium~phage~Luchador Gordonia~phage~Soups 51.65031138398569
Mycobacterium~phage~MarQuardt Gordonia~phage~Soups 22.532839207681796
Mycobacterium~phage~Mulciber Gordonia~phage~Soups 48.73789655921738
Mycobacterium~phage~Nyxis Gordonia~phage~Soups 25.130516514492687
Mycobacterium~phage~Obama12 Gordonia~phage~Soups 24.946119644385725
Mycobacterium~phage~Phantastic Gordonia~phage~Soups 22.44930540246027
Mycobacterium~phage~Phlei Gordonia~phage~Soups 51.37596237235437
Mycobacterium~phage~Pioneer Gordonia~phage~Soups 48.59999064003093
Mycobacterium~phage~Piro94 Gordonia~phage~Soups 46.69045597432513
Mycobacterium~phage~RedRock Gordonia~phage~Soups 49.16176981326832
Mycobacterium~phage~RhynO Gordonia~phage~Soups 29.04527884270215
Mycobacterium~phage~SWU1 Gordonia~phage~Soups 51.95093900035999
Mycobacterium~phage~Serenity Gordonia~phage~Soups 48.87746751183008
Mycobacterium~phage~Severus Gordonia~phage~Soups 23.429450691216815
Mycobacterium~phage~Sheen Gordonia~phage~Soups 27.81222960037577
Mycobacterium~phage~Smeadley Gordonia~phage~Soups 24.007785668801795
Mycobacterium~phage~SweetiePie Gordonia~phage~Soups 51.79968194875632
Mycobacterium~phage~Swirley Gordonia~phage~Soups 18.22247033168624
Mycobacterium~phage~Theia Gordonia~phage~Soups 18.22247033168624
Mycobacterium~phage~Tiffany Gordonia~phage~Soups 22.61740367749369
Mycobacterium~phage~Trike Gordonia~phage~Soups 20.160317069722684
Mycobacterium~phage~Trixie Gordonia~phage~Soups 49.60178630135453
Mycobacterium~phage~Turbido Gordonia~phage~Soups 51.95093900035999
Mycobacterium~phage~UnionJack Gordonia~phage~Soups 20.568266397134572
Mycobacterium~phage~VohminGhazi Gordonia~phage~Soups 45.884331062687984
Mycobacterium~phage~Wile Gordonia~phage~Soups 22.96649707520683
Mycobacterium~phage~Zaka Gordonia~phage~Soups 43.20997933945403
Mycobacterium~virus~Alma Gordonia~phage~Soups 49.018744436239686
Mycobacterium~virus~Billknuckles Gordonia~phage~Soups 1.848664951217791
Mycobacterium~virus~Bxb1 Gordonia~phage~Soups 1.848664951217791
Mycobacterium~virus~Bxz2 Gordonia~phage~Soups 22.877542968023523
Mycobacterium~virus~Che12 Gordonia~phage~Soups 51.3570442295382
Mycobacterium~virus~D29 Gordonia~phage~Soups 49.005635190728746
Mycobacterium~virus~Kugel Gordonia~phage~Soups 1.585924643594164
Mycobacterium~virus~L5 Gordonia~phage~Soups 52.5758342482564
Mycobacterium~virus~Peaches Gordonia~phage~Soups 22.877542968023523
Mycobacterium~virus~Pukovnik Gordonia~phage~Soups 47.55955677073304
Rhodococcus~phage~CosmicSans Gordonia~phage~Soups 20.05722961968981
Rhodococcus~phage~RER2 Gordonia~phage~Soups 20.05722961968981
Rhodococcus~phage~RGL3 Gordonia~phage~Soups 24.921714632185314
Corynebacterium~phage~BFK20 Gordonia~phage~Splinter 10.452804034901892
Gordonia~phage~Ghobes Gordonia~phage~Splinter 5.593830636418423
Gordonia~phage~Gsput1 Gordonia~phage~Splinter 107.96117089178523
Gordonia~phage~Vendetta Gordonia~phage~Splinter 254.99163574691912
Nocardia~phage~NBR1 Gordonia~phage~Splinter 1.0818577548206827
healthy_NODE_224_length_78937_cov_6.22797_fragment_1 Gordonia~phage~Splinter 2.810619038327096
Corynebacterium~phage~P1201 Gordonia~phage~Terapin 1.5847756180208963
Gordonia~phage~GRU1 Gordonia~phage~Terapin 3.490491806067353
Gordonia~phage~GTE5 Gordonia~phage~Terapin 3.5571861001495444
Gordonia~phage~GTE8 Gordonia~phage~Terapin 5.380996175835638
Mycobacterium~phage~Barnyard Gordonia~phage~Terapin 21.250397396204185
Mycobacterium~phage~Damien Gordonia~phage~Terapin 20.159484738004874
Mycobacterium~phage~Gumball Gordonia~phage~Terapin 45.186141045105344
Mycobacterium~phage~Hawkeye Gordonia~phage~Terapin 43.10237943556021
Mycobacterium~phage~Konstantine Gordonia~phage~Terapin 20.01022879070826
Mycobacterium~phage~Oaker Gordonia~phage~Terapin 20.235433872803146
Mycobacterium~phage~PBI1 Gordonia~phage~Terapin 46.24309434765055
Mycobacterium~phage~PLot Gordonia~phage~Terapin 45.04332660822261
Mycobacterium~phage~Papyrus Gordonia~phage~Terapin 21.893134129706688
Mycobacterium~phage~Patience Gordonia~phage~Terapin 19.052600781660505
Mycobacterium~phage~Predator Gordonia~phage~Terapin 20.235433872803146
Mycobacterium~phage~Troll4 Gordonia~phage~Terapin 43.140140419323515
Actinoplanes~phage~phiAsp2 Gordonia~phage~Twister6 2.3419452203968687
Gordonia~phage~BaxterFox Gordonia~phage~Twister6 3.8974700483692013
Gordonia~phage~Blueberry Gordonia~phage~Twister6 2.0136461650978825
Gordonia~phage~Bowser Gordonia~phage~Twister6 2.678691994381329
Gordonia~phage~CaptainKirk2 Gordonia~phage~Twister6 2.238922835291832
Gordonia~phage~GTE6 Gordonia~phage~Twister6 35.60201821683129
Gordonia~phage~Guacamole Gordonia~phage~Twister6 2.2728016275044896
Gordonia~phage~Kita Gordonia~phage~Twister6 2.2054900030151066
Gordonia~phage~Nymphadora Gordonia~phage~Twister6 3.970806809422446
Gordonia~phage~Obliviate Gordonia~phage~Twister6 2.2054900030151066
Gordonia~phage~Phinally Gordonia~phage~Twister6 48.52761801271744
Gordonia~phage~SoilAssassin Gordonia~phage~Twister6 2.4130220398365916
Gordonia~phage~UmaThurman Gordonia~phage~Twister6 4.0081659066885615
Gordonia~phage~Vivi2 Gordonia~phage~Twister6 32.74722333670812
Gordonia~phage~Wizard Gordonia~phage~Twister6 242.25265768295378
Gordonia~phage~Zirinka Gordonia~phage~Twister6 4.162485548373458
Mycobacterium~phage~Dori Gordonia~phage~Twister6 1.7785504008326098
Gordonia~phage~BaxterFox Gordonia~phage~UmaThurman 10.450924443202119
Gordonia~phage~BetterKatz Gordonia~phage~UmaThurman 13.323420617152046
Gordonia~phage~Blueberry Gordonia~phage~UmaThurman 135.83154301349407
Gordonia~phage~Bowser Gordonia~phage~UmaThurman 13.90151979822533
Gordonia~phage~CaptainKirk2 Gordonia~phage~UmaThurman 165.85373975212448
Gordonia~phage~CarolAnn Gordonia~phage~UmaThurman 127.56968913117056
Gordonia~phage~Eyre Gordonia~phage~UmaThurman 6.799628862999087
Gordonia~phage~Ghobes Gordonia~phage~UmaThurman 9.878866342785802
Gordonia~phage~Guacamole Gordonia~phage~UmaThurman 166.47248401361722
Gordonia~phage~Hedwig Gordonia~phage~UmaThurman 13.67634937045652
Gordonia~phage~Kita Gordonia~phage~UmaThurman 2.5071097070684543
Gordonia~phage~Nymphadora Gordonia~phage~UmaThurman 2.377419930391434
Gordonia~phage~Obliviate Gordonia~phage~UmaThurman 185.7767593267066
Gordonia~phage~Phinally Gordonia~phage~UmaThurman 2.2843150879153926
Gordonia~phage~Schwabeltier Gordonia~phage~UmaThurman 18.300898301782173
Gordonia~phage~SoilAssassin Gordonia~phage~UmaThurman 2.7149349013045407
Gordonia~phage~Twister6 Gordonia~phage~UmaThurman 4.0081659066885615
Gordonia~phage~Utz Gordonia~phage~UmaThurman 158.96785735957423
Gordonia~phage~Wizard Gordonia~phage~UmaThurman 2.2240874675815414
Gordonia~phage~Yeezy Gordonia~phage~UmaThurman 12.629072218556512
Gordonia~phage~Zirinka Gordonia~phage~UmaThurman 2.5405913954297423
Mycobacterium~phage~32HC Gordonia~phage~UmaThurman 8.325697282613252
Mycobacterium~phage~Giles Gordonia~phage~UmaThurman 8.777201854156736
Rhodococcus~phage~REQ2 Gordonia~phage~UmaThurman 6.428873819505532
Gordonia~phage~BaxterFox Gordonia~phage~Utz 13.423980763555257
Gordonia~phage~BetterKatz Gordonia~phage~Utz 14.119020235058073
Gordonia~phage~Blueberry Gordonia~phage~Utz 165.64731659582012
Gordonia~phage~Bowser Gordonia~phage~Utz 14.697622010631036
Gordonia~phage~CaptainKirk2 Gordonia~phage~Utz 156.9581467934128
Gordonia~phage~CarolAnn Gordonia~phage~Utz 144.50571020781817
Gordonia~phage~Ghobes Gordonia~phage~Utz 10.520570010999219
Gordonia~phage~Guacamole Gordonia~phage~Utz 157.49396187202512
Gordonia~phage~Hedwig Gordonia~phage~Utz 12.113395911079841
Gordonia~phage~Kita Gordonia~phage~Utz 2.9236221179011297
Gordonia~phage~Nymphadora Gordonia~phage~Utz 2.793697783466304
Gordonia~phage~Obliviate Gordonia~phage~Utz 140.62641788834307
Gordonia~phage~Schwabeltier Gordonia~phage~Utz 16.80327290129448
Gordonia~phage~SoilAssassin Gordonia~phage~Utz 7.36467605151275
Gordonia~phage~UmaThurman Gordonia~phage~Utz 158.96785735957423
Gordonia~phage~Yeezy Gordonia~phage~Utz 20.485745733577208
Gordonia~phage~Zirinka Gordonia~phage~Utz 2.9571624490845023
Mycobacterium~phage~32HC Gordonia~phage~Utz 6.821898312486691
Mycobacterium~phage~Giles Gordonia~phage~Utz 9.417795613746765
Rhodococcus~phage~REQ2 Gordonia~phage~Utz 9.1601390387316
Corynebacterium~phage~BFK20 Gordonia~phage~Vendetta 10.452804034901892
Gordonia~phage~Ghobes Gordonia~phage~Vendetta 5.593830636418423
Gordonia~phage~Gsput1 Gordonia~phage~Vendetta 107.96117089178523
Gordonia~phage~Splinter Gordonia~phage~Vendetta 254.99163574691912
Nocardia~phage~NBR1 Gordonia~phage~Vendetta 1.0818577548206827
healthy_NODE_224_length_78937_cov_6.22797_fragment_1 Gordonia~phage~Vendetta 2.810619038327096
Actinoplanes~phage~phiAsp2 Gordonia~phage~Vivi2 2.45841457385957
Gordonia~phage~GTE6 Gordonia~phage~Vivi2 74.93242272350784
Gordonia~phage~Phinally Gordonia~phage~Vivi2 96.22822522752861
Gordonia~phage~Twister6 Gordonia~phage~Vivi2 32.74722333670812
Gordonia~phage~Wizard Gordonia~phage~Vivi2 33.174264344573345
Mycobacterium~phage~Bernardo Gordonia~phage~Vivi2 1.7315477747472832
Mycobacterium~phage~Dori Gordonia~phage~Vivi2 1.894668072340468
Mycobacterium~phage~Pipefish Gordonia~phage~Vivi2 1.679432709363705
Rhodococcus~phage~ReqiPine5 Gordonia~phage~Vivi2 2.192308664550274
Actinoplanes~phage~phiAsp2 Gordonia~phage~Wizard 2.45841457385957
Gordonia~phage~BaxterFox Gordonia~phage~Wizard 6.006969018055783
Gordonia~phage~Bowser Gordonia~phage~Wizard 2.7953372586673355
Gordonia~phage~BritBrat Gordonia~phage~Wizard 1.7847605117059642
Gordonia~phage~Eyre Gordonia~phage~Wizard 2.529530480564202
Gordonia~phage~GTE6 Gordonia~phage~Wizard 33.50909706811662
Gordonia~phage~Kita Gordonia~phage~Wizard 6.267061646479164
Gordonia~phage~Nymphadora Gordonia~phage~Wizard 4.107548566705527
Gordonia~phage~Phinally Gordonia~phage~Wizard 43.74366305207754
Gordonia~phage~SoilAssassin Gordonia~phage~Wizard 4.5043199399984735
Gordonia~phage~Twister6 Gordonia~phage~Wizard 242.25265768295378
Gordonia~phage~UmaThurman Gordonia~phage~Wizard 2.2240874675815414
Gordonia~phage~Vivi2 Gordonia~phage~Wizard 33.174264344573345
Gordonia~phage~Zirinka Gordonia~phage~Wizard 4.299327116353951
Mycobacterium~phage~Dori Gordonia~phage~Wizard 1.894668072340468
Gordonia~phage~Demosthenes Gordonia~phage~Woes 102.9327230027731
Gordonia~phage~GMA3 Gordonia~phage~Woes 24.37227396811114
Gordonia~phage~GMA7 Gordonia~phage~Woes 130.51348216410767
Gordonia~phage~GTE7 Gordonia~phage~Woes 126.52956226289852
Gordonia~phage~Gmala1 Gordonia~phage~Woes 25.53404137493079
Gordonia~phage~GordDuk1 Gordonia~phage~Woes 24.930039021520837
Gordonia~phage~GordTnk2 Gordonia~phage~Woes 24.847697302816925
Gordonia~phage~Hotorobo Gordonia~phage~Woes 196.65699460959937
Gordonia~phage~Jumbo Gordonia~phage~Woes 24.527328109954578
Gordonia~phage~Kvothe Gordonia~phage~Woes 101.85809050394356
Gordonia~phage~Monty Gordonia~phage~Woes 198.15074270969728
Gordonia~phage~Orchid Gordonia~phage~Woes 21.398181201315886
Rhodococcus~phage~ReqiDocB7 Gordonia~phage~Woes 62.3784584653902
Tsukamurella~phage~TIN2 Gordonia~phage~Woes 145.54519938894245
Tsukamurella~phage~TIN3 Gordonia~phage~Woes 144.8638748699295
Gordonia~phage~BaxterFox Gordonia~phage~Yeezy 164.1841081637717
Gordonia~phage~BetterKatz Gordonia~phage~Yeezy 13.143845010799645
Gordonia~phage~Blueberry Gordonia~phage~Yeezy 28.819935239050242
Gordonia~phage~Bowser Gordonia~phage~Yeezy 2.8864570936013445
Gordonia~phage~BritBrat Gordonia~phage~Yeezy 1.8754260170852062
Gordonia~phage~CaptainKirk2 Gordonia~phage~Yeezy 12.879430582084396
Gordonia~phage~CarolAnn Gordonia~phage~Yeezy 19.692266670163548
Gordonia~phage~Eyre Gordonia~phage~Yeezy 17.83114579777398
Gordonia~phage~GMA1 Gordonia~phage~Yeezy 20.775374138858414
Gordonia~phage~Guacamole Gordonia~phage~Yeezy 12.9441561134783
Gordonia~phage~Kita Gordonia~phage~Yeezy 99.18087826137787
Gordonia~phage~Nymphadora Gordonia~phage~Yeezy 79.0883810836692
Gordonia~phage~Obliviate Gordonia~phage~Yeezy 15.06170893861293
Gordonia~phage~SoilAssassin Gordonia~phage~Yeezy 72.39057982859306
Gordonia~phage~UmaThurman Gordonia~phage~Yeezy 12.629072218556512
Gordonia~phage~Utz Gordonia~phage~Yeezy 20.485745733577208
Gordonia~phage~Zirinka Gordonia~phage~Yeezy 96.2328903203983
Mycobacterium~phage~Brusacoram Gordonia~phage~Yeezy 2.480190472319525
Mycobacterium~phage~Giles Gordonia~phage~Yeezy 4.486593192364858
Mycobacterium~phage~Phayonce Gordonia~phage~Yeezy 2.514561335780008
Mycobacterium~phage~Sbash Gordonia~phage~Yeezy 4.034171884160146
Mycobacterium~virus~Che9c Gordonia~phage~Yeezy 2.2831793024913845
Rhodococcus~phage~REQ2 Gordonia~phage~Yeezy 4.289662004430363
Rhodococcus~phage~REQ3 Gordonia~phage~Yeezy 5.274146295786749
Gordonia~phage~Bachita Gordonia~phage~Yvonnetastic 106.15173108292116
Gordonia~phage~Bantam Gordonia~phage~Yvonnetastic 55.213870473029
Gordonia~phage~ClubL Gordonia~phage~Yvonnetastic 106.68492544908473
Gordonia~phage~Cucurbita Gordonia~phage~Yvonnetastic 106.86512498400907
Gordonia~phage~GAL1 Gordonia~phage~Yvonnetastic 5.04968859849398
Gordonia~phage~OneUp Gordonia~phage~Yvonnetastic 104.72022309046795
Gordonia~phage~Smoothie Gordonia~phage~Yvonnetastic 109.14844220762386
Gordonia~phage~BaxterFox Gordonia~phage~Zirinka 119.8052505656751
Gordonia~phage~Blueberry Gordonia~phage~Zirinka 2.446277481080368
Gordonia~phage~CarolAnn Gordonia~phage~Zirinka 2.6385316915213126
Gordonia~phage~Eyre Gordonia~phage~Zirinka 23.23505799923832
Gordonia~phage~GMA1 Gordonia~phage~Zirinka 18.868268397227784
Gordonia~phage~Kita Gordonia~phage~Zirinka 184.24130603537492
Gordonia~phage~Lucky10 Gordonia~phage~Zirinka 11.62171578650689
Gordonia~phage~Nymphadora Gordonia~phage~Zirinka 145.95028942226776
Gordonia~phage~SoilAssassin Gordonia~phage~Zirinka 77.06805996553443
Gordonia~phage~Twister6 Gordonia~phage~Zirinka 4.162485548373458
Gordonia~phage~UmaThurman Gordonia~phage~Zirinka 2.5405913954297423
Gordonia~phage~Utz Gordonia~phage~Zirinka 2.9571624490845023
Gordonia~phage~Wizard Gordonia~phage~Zirinka 4.299327116353951
Gordonia~phage~Yeezy Gordonia~phage~Zirinka 96.2328903203983
Mycobacterium~phage~Sbash Gordonia~phage~Zirinka 10.520696596634693
Mycobacterium~phage~Sparky Gordonia~phage~Zirinka 4.23011977141945
Mycobacterium~virus~Babsiella Gordonia~phage~Zirinka 2.7059801216175154
Mycobacterium~virus~Che9c Gordonia~phage~Zirinka 17.57392582035445
Nocardia~phage~NBR1 Gordonia~phage~Zirinka 1.0818577548206827
Rhodococcus~phage~REQ3 Gordonia~phage~Zirinka 1.3597704866727236
Bdellovibrio~phage~phiMH2K Guinea~pig~Chlamydia~phage 10.665736616519805
CD_NODE_3389_length_5807_cov_4.0565 Guinea~pig~Chlamydia~phage 3.2964026956055905
CD_NODE_3648_length_5093_cov_2.58773 Guinea~pig~Chlamydia~phage 7.971730020910791
Chlamydia~phage~2 Guinea~pig~Chlamydia~phage 21.110903781813967
Chlamydia~phage~4 Guinea~pig~Chlamydia~phage 21.110903781813967
Chlamydia~virus~CPAR39 Guinea~pig~Chlamydia~phage 12.552132236874904
Gokushovirinae~Bog1183_53 Guinea~pig~Chlamydia~phage 13.330264466939102
Gokushovirinae~Bog5712_52 Guinea~pig~Chlamydia~phage 12.552132236874904
Gokushovirinae~Bog8989_22 Guinea~pig~Chlamydia~phage 7.971730020910791
Gokushovirinae~Fen672_31 Guinea~pig~Chlamydia~phage 12.008083213189611
Gokushovirinae~Fen7875_21 Guinea~pig~Chlamydia~phage 7.971730020910791
Marine~gokushovirus Guinea~pig~Chlamydia~phage 12.552132236874904
Microviridae~phi-CA82 Guinea~pig~Chlamydia~phage 2.965460832555496
Spiroplasma~phage~4 Guinea~pig~Chlamydia~phage 3.1203371144323926
healthy_NODE_2699_length_5194_cov_379.149 Guinea~pig~Chlamydia~phage 7.302768889505738
Aggregatibacter~phage~S1249 Haemophilus~phage~Aaphi23 151.24875898477757
Bdellovibrio~phage~phi1422 Haemophilus~phage~Aaphi23 5.359511933396081
Erwinia~phage~phiEt88 Haemophilus~phage~Aaphi23 1.4796820818763488
Psychrobacter~phage~pOW20-A Haemophilus~phage~Aaphi23 7.781091988862907
Salmonella~phage~BP63 Haemophilus~phage~Aaphi23 12.072415154903549
Salmonella~phage~SEN34 Haemophilus~phage~Aaphi23 3.7601405663713594
Vibrio~phage~VBM1 Haemophilus~phage~Aaphi23 11.041790508350292
Aeromonas~virus~phiO18P Haemophilus~phage~HP1 38.09101625301555
CD_NODE_14_length_209824_cov_29.5265_fragment_1 Haemophilus~phage~HP1 8.279388900267772
CD_NODE_1527_length_22509_cov_13.9893_fragment_1 Haemophilus~phage~HP1 2.4250847901233046
CD_NODE_199_length_66977_cov_294.689_fragment_1 Haemophilus~phage~HP1 1.1146148708004473
CD_NODE_224_length_81521_cov_18.2876_fragment_2 Haemophilus~phage~HP1 5.972072448821222
CD_NODE_227_length_52938_cov_4.10614_fragment_1 Haemophilus~phage~HP1 6.167426666253172
CD_NODE_22_length_242432_cov_57.7013_fragment_1 Haemophilus~phage~HP1 1.648237461402398
CD_NODE_259_length_74098_cov_9.93438_fragment_1 Haemophilus~phage~HP1 1.3850845233266034
CD_NODE_267_length_46996_cov_5.51529_fragment_1 Haemophilus~phage~HP1 8.41753450320919
CD_NODE_29_length_222256_cov_16.7066_fragment_3 Haemophilus~phage~HP1 8.020731532336384
CD_NODE_2_length_720372_cov_89.9643_fragment_1 Haemophilus~phage~HP1 8.279388900267772
CD_NODE_331_length_33870_cov_49.2562 Haemophilus~phage~HP1 1.2001374986806388
CD_NODE_341_length_70814_cov_14.6472_fragment_1 Haemophilus~phage~HP1 9.316504314486004
CD_NODE_35_length_228830_cov_9.4942_fragment_2 Haemophilus~phage~HP1 1.156845262658556
CD_NODE_387_length_29878_cov_208.751 Haemophilus~phage~HP1 1.434598844892716
CD_NODE_3_length_551608_cov_10.1305_fragment_2 Haemophilus~phage~HP1 1.2001374986806388
CD_NODE_40_length_175387_cov_114.344_fragment_1 Haemophilus~phage~HP1 9.513179859956836
CD_NODE_479_length_38476_cov_82.022_fragment_1 Haemophilus~phage~HP1 4.351441008711968
CD_NODE_75_length_92643_cov_192.718_fragment_1 Haemophilus~phage~HP1 1.1146148708004473
CD_NODE_80_length_124713_cov_51.222_fragment_1 Haemophilus~phage~HP1 5.849578960071072
Enterobacteria~phage~P88 Haemophilus~phage~HP1 3.0514872005024865
Enterobacteria~phage~WPhi Haemophilus~phage~HP1 1.0733956411739323
Enterobacteria~phage~fiAA91-ss Haemophilus~phage~HP1 1.2445461727016633
Erwinia~phage~ENT90 Haemophilus~phage~HP1 5.124112624756084
Escherichia~phage~pro147 Haemophilus~phage~HP1 1.0733956411739323
Escherichia~phage~pro483 Haemophilus~phage~HP1 1.1146148708004473
Escherichia~virus~186 Haemophilus~phage~HP1 5.849578960071072
Escherichia~virus~P2 Haemophilus~phage~HP1 1.1146148708004473
Haemophilus~phage~HP2 Haemophilus~phage~HP1 118.97369565616137
Mannheimia~phage~phiMHaA1 Haemophilus~phage~HP1 3.228293282967347
Mannheimia~phage~vB_MhM_587AP1 Haemophilus~phage~HP1 3.1380753834757344
Pasteurella~phage~F108 Haemophilus~phage~HP1 59.010937858716794
Pseudomonas~phage~phi3 Haemophilus~phage~HP1 47.1822054448213
Salmonella~phage~FSL~SP-004 Haemophilus~phage~HP1 1.2445461727016633
Salmonella~phage~Fels-2 Haemophilus~phage~HP1 5.790441088810289
Salmonella~phage~RE-2010 Haemophilus~phage~HP1 5.790441088810289
Salmonella~phage~SEN1 Haemophilus~phage~HP1 6.03556540032261
Salmonella~virus~PsP3 Haemophilus~phage~HP1 6.1006560040118964
Vibrio~phage~K139 Haemophilus~phage~HP1 35.04750017117541
Vibrio~phage~VPUSM~8 Haemophilus~phage~HP1 35.24365510206619
Yersinia~phage~L-413C Haemophilus~phage~HP1 1.2445461727016633
Aeromonas~virus~phiO18P Haemophilus~phage~HP2 39.294681635071065
Burkholderia~phage~ST79 Haemophilus~phage~HP2 1.109003744958355
Burkholderia~virus~phiE122 Haemophilus~phage~HP2 1.0729422106395203
CD_NODE_14_length_209824_cov_29.5265_fragment_1 Haemophilus~phage~HP2 8.696733751386382
CD_NODE_1527_length_22509_cov_13.9893_fragment_1 Haemophilus~phage~HP2 2.653803264860742
CD_NODE_199_length_66977_cov_294.689_fragment_1 Haemophilus~phage~HP2 1.3428313168968673
CD_NODE_224_length_81521_cov_18.2876_fragment_2 Haemophilus~phage~HP2 6.32457085917753
CD_NODE_227_length_52938_cov_4.10614_fragment_1 Haemophilus~phage~HP2 6.519998456850183
CD_NODE_22_length_242432_cov_57.7013_fragment_1 Haemophilus~phage~HP2 1.8767048936924349
CD_NODE_259_length_74098_cov_9.93438_fragment_1 Haemophilus~phage~HP2 1.6134378641266336
CD_NODE_267_length_46996_cov_5.51529_fragment_1 Haemophilus~phage~HP2 8.834929301215208
CD_NODE_29_length_222256_cov_16.7066_fragment_3 Haemophilus~phage~HP2 8.437976489460556
CD_NODE_2_length_720372_cov_89.9643_fragment_1 Haemophilus~phage~HP2 8.696733751386382
CD_NODE_331_length_33870_cov_49.2562 Haemophilus~phage~HP2 1.4283995745197986
CD_NODE_341_length_70814_cov_14.6472_fragment_1 Haemophilus~phage~HP2 9.734173821294519
CD_NODE_35_length_228830_cov_9.4942_fragment_2 Haemophilus~phage~HP2 1.3850845233266034
CD_NODE_387_length_29878_cov_208.751 Haemophilus~phage~HP2 1.6629750029796542
CD_NODE_3_length_551608_cov_10.1305_fragment_2 Haemophilus~phage~HP2 1.4283995745197986
CD_NODE_40_length_175387_cov_114.344_fragment_1 Haemophilus~phage~HP2 9.930899313865105
CD_NODE_479_length_38476_cov_82.022_fragment_1 Haemophilus~phage~HP2 4.641222699823479
CD_NODE_75_length_92643_cov_192.718_fragment_1 Haemophilus~phage~HP2 1.3428313168968673
CD_NODE_80_length_124713_cov_51.222_fragment_1 Haemophilus~phage~HP2 6.202028450969153
Enterobacteria~phage~WPhi Haemophilus~phage~HP2 1.3015892731856331
Enterobacteria~phage~fiAA91-ss Haemophilus~phage~HP2 1.4728310639858941
Erwinia~phage~ENT90 Haemophilus~phage~HP2 5.476219690618454
Escherichia~phage~pro147 Haemophilus~phage~HP2 1.3015892731856331
Escherichia~phage~pro483 Haemophilus~phage~HP2 1.3428313168968673
Escherichia~virus~186 Haemophilus~phage~HP2 6.202028450969153
Escherichia~virus~P2 Haemophilus~phage~HP2 1.3428313168968673
Haemophilus~phage~HP1 Haemophilus~phage~HP2 118.97369565616137
Mannheimia~phage~phiMHaA1 Haemophilus~phage~HP2 3.517623238711356
Mannheimia~phage~vB_MhM_587AP1 Haemophilus~phage~HP2 3.4273577932560935
Pasteurella~phage~F108 Haemophilus~phage~HP2 60.87461844265899
Pseudomonas~phage~phi3 Haemophilus~phage~HP2 48.5845323757021
Salmonella~phage~FSL~SP-004 Haemophilus~phage~HP2 1.4728310639858941
Salmonella~phage~Fels-2 Haemophilus~phage~HP2 6.1428661201201225
Salmonella~phage~RE-2010 Haemophilus~phage~HP2 6.1428661201201225
Salmonella~phage~SEN1 Haemophilus~phage~HP2 6.388088270699545
Salmonella~phage~SEN4 Haemophilus~phage~HP2 1.1834745939694225
Salmonella~phage~SEN5 Haemophilus~phage~HP2 1.1834745939694225
Salmonella~virus~PsP3 Haemophilus~phage~HP2 6.453203334335236
Vibrio~phage~K139 Haemophilus~phage~HP2 36.158414116740474
Vibrio~phage~VPUSM~8 Haemophilus~phage~HP2 36.35459591863787
Yersinia~phage~L-413C Haemophilus~phage~HP2 1.4728310639858941
Burkholderia~phage~KS10 Haemophilus~phage~SuMu 7.3390177924743005
Escherichia~phage~D108 Haemophilus~phage~SuMu 9.256713035096961
Escherichia~virus~Mu Haemophilus~phage~SuMu 9.388861571364291
Mannheimia~phage~vB_MhM_3927AP2 Haemophilus~phage~SuMu 96.88269440939496
Phage~MP22 Haemophilus~phage~SuMu 22.93589564481901
Pseudomonas~phage~H70 Haemophilus~phage~SuMu 22.11621941176664
Pseudomonas~phage~JBD24 Haemophilus~phage~SuMu 22.11621941176664
Pseudomonas~phage~JBD30 Haemophilus~phage~SuMu 22.33841165582962
Pseudomonas~phage~JBD5 Haemophilus~phage~SuMu 22.00834794255307
Pseudomonas~phage~JBD69 Haemophilus~phage~SuMu 22.226212183049768
Pseudomonas~phage~JBD88a Haemophilus~phage~SuMu 22.452908523113173
Pseudomonas~phage~JBD93 Haemophilus~phage~SuMu 22.452908523113173
Pseudomonas~phage~JD024 Haemophilus~phage~SuMu 22.11621941176664
Pseudomonas~phage~MP42 Haemophilus~phage~SuMu 22.689186423248465
Pseudomonas~phage~MP48 Haemophilus~phage~SuMu 23.06345953073174
Pseudomonas~phage~vB_PaeS_PAO1_Ab30 Haemophilus~phage~SuMu 19.318965974758356
Pseudomonas~virus~D3112 Haemophilus~phage~SuMu 22.452908523113173
Pseudomonas~virus~DMS3 Haemophilus~phage~SuMu 22.811179603702268
Pseudomonas~virus~LPB1 Haemophilus~phage~SuMu 19.83154894370797
Pseudomonas~virus~MP29 Haemophilus~phage~SuMu 22.93589564481901
Pseudomonas~virus~MP38 Haemophilus~phage~SuMu 22.93589564481901
Pseudomonas~virus~PA1KOR Haemophilus~phage~SuMu 20.165448839425764
Ralstonia~phage~RS138 Haemophilus~phage~SuMu 19.620372662241618
Rhizobium~phage~RR1-B Haemophilus~phage~SuMu 9.59711015204486
Rhodobacter~phage~RcapMu Haemophilus~phage~SuMu 4.476968330096047
Rhodovulum~phage~vB_RhkS_P1 Haemophilus~phage~SuMu 2.202526578041648
Shigella~phage~SfMu Haemophilus~phage~SuMu 9.388861571364291
Vibrio~phage~martha~12B12 Haemophilus~phage~SuMu 9.669422310098128
Haloarcula~hispanica~icosahedral~virus~2 Haloarcula~californiae~icosahedral~virus~1 88.14896905309915
Haloarcula~hispanica~virus~PH1 Haloarcula~californiae~icosahedral~virus~1 105.60220288202967
Haloarcula~hispanica~virus~SH1 Haloarcula~californiae~icosahedral~virus~1 114.67841618060456
Haloarcula~californiae~icosahedral~virus~1 Haloarcula~hispanica~icosahedral~virus~2 88.14896905309915
Haloarcula~hispanica~virus~PH1 Haloarcula~hispanica~icosahedral~virus~2 83.28358073353597
Haloarcula~hispanica~virus~SH1 Haloarcula~hispanica~icosahedral~virus~2 84.58039134038542
Haloarcula~hispanica~pleomorphic~virus~2 Haloarcula~hispanica~pleomorphic~virus~1 26.59439550927218
Halorubrum~pleomorphic~virus~1 Haloarcula~hispanica~pleomorphic~virus~1 6.825693285159894
Halorubrum~pleomorphic~virus~2 Haloarcula~hispanica~pleomorphic~virus~1 2.296608123447835
Halorubrum~pleomorphic~virus~6 Haloarcula~hispanica~pleomorphic~virus~1 2.827183812512451
Haloarcula~hispanica~pleomorphic~virus~1 Haloarcula~hispanica~pleomorphic~virus~2 26.59439550927218
Halorubrum~pleomorphic~virus~1 Haloarcula~hispanica~pleomorphic~virus~2 7.080938400095294
Halorubrum~pleomorphic~virus~2 Haloarcula~hispanica~pleomorphic~virus~2 2.4726437464767335
Halorubrum~pleomorphic~virus~6 Haloarcula~hispanica~pleomorphic~virus~2 3.0032408343228
Haloarcula~californiae~icosahedral~virus~1 Haloarcula~hispanica~virus~PH1 105.60220288202967
Haloarcula~hispanica~icosahedral~virus~2 Haloarcula~hispanica~virus~PH1 83.28358073353597
Haloarcula~hispanica~virus~SH1 Haloarcula~hispanica~virus~PH1 126.27487143638102
Haloarcula~californiae~icosahedral~virus~1 Haloarcula~hispanica~virus~SH1 114.67841618060456
Haloarcula~hispanica~icosahedral~virus~2 Haloarcula~hispanica~virus~SH1 84.58039134038542
Haloarcula~hispanica~virus~PH1 Haloarcula~hispanica~virus~SH1 126.27487143638102
Cronobacter~phage~CR5 Halocynthia~phage~JM-2012 56.0292504078196
Erwinia~phage~Ea35-70 Halocynthia~phage~JM-2012 53.95888812764878
Erwinia~phage~PhiEaH1 Halocynthia~phage~JM-2012 65.7149924660283
Erwinia~phage~phiEaH2 Halocynthia~phage~JM-2012 55.691967133082194
Erwinia~phage~vB_EamM_Asesino Halocynthia~phage~JM-2012 54.62979076566226
Erwinia~phage~vB_EamM_Caitlin Halocynthia~phage~JM-2012 55.046913209420616
Erwinia~phage~vB_EamM_ChrisDB Halocynthia~phage~JM-2012 54.62979076566226
Erwinia~phage~vB_EamM_EarlPhillipIV Halocynthia~phage~JM-2012 55.231851552768255
Erwinia~phage~vB_EamM_Huxley Halocynthia~phage~JM-2012 55.046913209420616
Erwinia~phage~vB_EamM_Kwan Halocynthia~phage~JM-2012 54.088748259525644
Erwinia~phage~vB_EamM_Phobos Halocynthia~phage~JM-2012 54.77076982486734
Pseudomonas~phage~201phi2-1 Halocynthia~phage~JM-2012 43.39556516094628
Pseudomonas~phage~EL Halocynthia~phage~JM-2012 36.052748826107816
Pseudomonas~phage~OBP Halocynthia~phage~JM-2012 30.389851632155466
Pseudomonas~phage~PhiPA3 Halocynthia~phage~JM-2012 43.45906910613527
Pseudomonas~phage~phiKZ Halocynthia~phage~JM-2012 50.800610021108284
Ralstonia~phage~RSF1 Halocynthia~phage~JM-2012 54.03762274820855
Ralstonia~phage~RSL2 Halocynthia~phage~JM-2012 54.52318789612702
Salmonella~phage~SPN3US Halocynthia~phage~JM-2012 55.546541637617075
CD_NODE_227_length_52938_cov_4.10614_fragment_1 Halomonas~phage~phiHAP-1 1.0370793370891151
CD_NODE_259_length_74098_cov_9.93438_fragment_1 Halomonas~phage~phiHAP-1 1.2219533564183864
CD_NODE_331_length_33870_cov_49.2562 Halomonas~phage~phiHAP-1 1.0370793370891151
CD_NODE_387_length_29878_cov_208.751 Halomonas~phage~phiHAP-1 1.2714494254761233
CD_NODE_3_length_551608_cov_10.1305_fragment_2 Halomonas~phage~phiHAP-1 1.0370793370891151
Enterobacter~phage~Arya Halomonas~phage~phiHAP-1 7.0595924991115355
Enterobacteria~phage~fiAA91-ss Halomonas~phage~phiHAP-1 1.0814697604185994
Escherichia~phage~vB_EcoM-ep3 Halomonas~phage~phiHAP-1 7.786687571524875
Escherichia~phage~vB_EcoM_ECO1230-10 Halomonas~phage~phiHAP-1 7.485943435046701
Pseudomonas~phage~PPpW-3 Halomonas~phage~phiHAP-1 6.9618048453858
Salmonella~phage~FSL~SP-004 Halomonas~phage~phiHAP-1 1.0814697604185994
Vibrio~phage~VHML Halomonas~phage~phiHAP-1 15.120458339521264
Vibrio~phage~VP585 Halomonas~phage~phiHAP-1 15.03845845147217
Vibrio~phage~VP882 Halomonas~phage~phiHAP-1 75.14653299663874
Vibrio~phage~vB_VpaM_MAR Halomonas~phage~phiHAP-1 22.848458634126
Yersinia~phage~L-413C Halomonas~phage~phiHAP-1 1.0814697604185994
Archaeal~BJ1~virus Halorubrum~phage~CGphi46 40.44187713146431
Natrialba~phage~PhiCh1 Halorubrum~phage~CGphi46 5.1438018801724334
Halovirus~HCTV-5 Halorubrum~phage~HF2 1.25823712114883
Halovirus~HF1 Halorubrum~phage~HF2 300.0
Halovirus~HGTV-1 Halorubrum~phage~HF2 5.285865555158133
Halovirus~HRTV-5 Halorubrum~phage~HF2 271.74807614184465
Halovirus~HRTV-7 Halorubrum~phage~HF2 63.9162942471097
Halovirus~HRTV-8 Halorubrum~phage~HF2 271.78019011068267
Halovirus~HSTV-2 Halorubrum~phage~HF2 64.2572720934392
Haloarcula~hispanica~pleomorphic~virus~1 Halorubrum~pleomorphic~virus~1 6.825693285159894
Haloarcula~hispanica~pleomorphic~virus~2 Halorubrum~pleomorphic~virus~1 7.080938400095294
Halorubrum~pleomorphic~virus~2 Halorubrum~pleomorphic~virus~1 9.389213386086137
Halorubrum~pleomorphic~virus~6 Halorubrum~pleomorphic~virus~1 10.364735152870644
Haloarcula~hispanica~pleomorphic~virus~1 Halorubrum~pleomorphic~virus~2 2.296608123447835
Haloarcula~hispanica~pleomorphic~virus~2 Halorubrum~pleomorphic~virus~2 2.4726437464767335
Halorubrum~pleomorphic~virus~1 Halorubrum~pleomorphic~virus~2 9.389213386086137
Halorubrum~pleomorphic~virus~6 Halorubrum~pleomorphic~virus~2 25.677114713714207
Haloarcula~hispanica~pleomorphic~virus~1 Halorubrum~pleomorphic~virus~6 2.827183812512451
Haloarcula~hispanica~pleomorphic~virus~2 Halorubrum~pleomorphic~virus~6 3.0032408343228
Halorubrum~pleomorphic~virus~1 Halorubrum~pleomorphic~virus~6 10.364735152870644
Halorubrum~pleomorphic~virus~2 Halorubrum~pleomorphic~virus~6 25.677114713714207
Halovirus~HCTV-5 Halovirus~HCTV-1 199.340928123297
Halovirus~HVTV-1 Halovirus~HCTV-1 209.44937057894745
Halovirus~HCTV-5 Halovirus~HCTV-2 19.079143670710543
Halovirus~HHTV-2 Halovirus~HCTV-2 72.17274741935402
Halovirus~HVTV-1 Halovirus~HCTV-2 20.85106632942001
Halorubrum~phage~HF2 Halovirus~HCTV-5 1.25823712114883
Halovirus~HCTV-1 Halovirus~HCTV-5 199.340928123297
Halovirus~HCTV-2 Halovirus~HCTV-5 19.079143670710543
Halovirus~HF1 Halovirus~HCTV-5 1.5966606495870375
Halovirus~HGTV-1 Halovirus~HCTV-5 4.83310152341202
Halovirus~HHTV-2 Halovirus~HCTV-5 16.86309506189865
Halovirus~HRTV-5 Halovirus~HCTV-5 1.1537515096526212
Halovirus~HRTV-8 Halovirus~HCTV-5 2.518916452741238
Halovirus~HVTV-1 Halovirus~HCTV-5 300.0
Halorubrum~phage~HF2 Halovirus~HF1 300.0
Halovirus~HCTV-5 Halovirus~HF1 1.5966606495870375
Halovirus~HGTV-1 Halovirus~HF1 5.8266397155872935
Halovirus~HRTV-5 Halovirus~HF1 260.7829105635712
Halovirus~HRTV-7 Halovirus~HF1 65.87381043591323
Halovirus~HRTV-8 Halovirus~HF1 257.0906022922763
Halovirus~HSTV-2 Halovirus~HF1 66.2149215939147
Halorubrum~phage~HF2 Halovirus~HGTV-1 5.285865555158133
Halovirus~HCTV-5 Halovirus~HGTV-1 4.83310152341202
Halovirus~HF1 Halovirus~HGTV-1 5.8266397155872935
Halovirus~HRTV-5 Halovirus~HGTV-1 5.119206048390018
Halovirus~HRTV-7 Halovirus~HGTV-1 4.173859492536134
Halovirus~HRTV-8 Halovirus~HGTV-1 6.355641110635832
Halovirus~HSTV-2 Halovirus~HGTV-1 2.785213294130526
Halovirus~HCTV-2 Halovirus~HHTV-2 72.17274741935402
Halovirus~HCTV-5 Halovirus~HHTV-2 16.86309506189865
Halovirus~HVTV-1 Halovirus~HHTV-2 18.607514800373774
Halorubrum~phage~HF2 Halovirus~HRTV-5 271.74807614184465
Halovirus~HCTV-5 Halovirus~HRTV-5 1.1537515096526212
Halovirus~HF1 Halovirus~HRTV-5 260.7829105635712
Halovirus~HGTV-1 Halovirus~HRTV-5 5.119206048390018
Halovirus~HRTV-7 Halovirus~HRTV-5 71.33588550463007
Halovirus~HRTV-8 Halovirus~HRTV-5 294.238366926842
Halovirus~HSTV-2 Halovirus~HRTV-5 71.71462281176703
Halorubrum~phage~HF2 Halovirus~HRTV-7 63.9162942471097
Halovirus~HF1 Halovirus~HRTV-7 65.87381043591323
Halovirus~HGTV-1 Halovirus~HRTV-7 4.173859492536134
Halovirus~HRTV-5 Halovirus~HRTV-7 71.33588550463007
Halovirus~HRTV-8 Halovirus~HRTV-7 70.39156419602942
Halovirus~HSTV-2 Halovirus~HRTV-7 283.9678246575789
Halorubrum~phage~HF2 Halovirus~HRTV-8 271.78019011068267
Halovirus~HCTV-5 Halovirus~HRTV-8 2.518916452741238
Halovirus~HF1 Halovirus~HRTV-8 257.0906022922763
Halovirus~HGTV-1 Halovirus~HRTV-8 6.355641110635832
Halovirus~HRTV-5 Halovirus~HRTV-8 294.238366926842
Halovirus~HRTV-7 Halovirus~HRTV-8 70.39156419602942
Halovirus~HSTV-2 Halovirus~HRTV-8 70.77023468300948
Halorubrum~phage~HF2 Halovirus~HSTV-2 64.2572720934392
Halovirus~HF1 Halovirus~HSTV-2 66.2149215939147
Halovirus~HGTV-1 Halovirus~HSTV-2 2.785213294130526
Halovirus~HRTV-5 Halovirus~HSTV-2 71.71462281176703
Halovirus~HRTV-7 Halovirus~HSTV-2 283.9678246575789
Halovirus~HRTV-8 Halovirus~HSTV-2 70.77023468300948
Halovirus~HCTV-1 Halovirus~HVTV-1 209.44937057894745
Halovirus~HCTV-2 Halovirus~HVTV-1 20.85106632942001
Halovirus~HCTV-5 Halovirus~HVTV-1 300.0
Halovirus~HHTV-2 Halovirus~HVTV-1 18.607514800373774
Bacteriophage~APSE-2 Hamiltonella~virus~APSE1 94.5540809830982
CD_NODE_118_length_78150_cov_196.887_fragment_1 Hamiltonella~virus~APSE1 14.59939007872308
CD_NODE_1266_length_16047_cov_7.08192 Hamiltonella~virus~APSE1 16.284618578944432
CD_NODE_1_length_693250_cov_136.724_fragment_4 Hamiltonella~virus~APSE1 14.522476268202396
CD_NODE_3_length_551608_cov_10.1305_fragment_5 Hamiltonella~virus~APSE1 11.734113645206772
CD_NODE_568_length_39185_cov_20.6281 Hamiltonella~virus~APSE1 13.883859652414188
CD_NODE_985_length_33388_cov_3.37578 Hamiltonella~virus~APSE1 3.064280031738897
Enterobacteria~phage~IME10 Hamiltonella~virus~APSE1 9.378333419857878
Enterobacteria~phage~ST104 Hamiltonella~virus~APSE1 11.388417680949424
Enterobacteria~phage~Sf101 Hamiltonella~virus~APSE1 16.197617496221888
Enterobacteria~phage~UAB_Phi20 Hamiltonella~virus~APSE1 15.21154171512186
Ralstonia~phage~RSK1 Hamiltonella~virus~APSE1 4.72105518986204
Salmonella~enterica~bacteriophage~SE1 Hamiltonella~virus~APSE1 11.132484179531964
Salmonella~phage~103203_sal5 Hamiltonella~virus~APSE1 9.135541802103216
Salmonella~phage~118970_sal4 Hamiltonella~virus~APSE1 8.898453888579144
Salmonella~phage~SEN22 Hamiltonella~virus~APSE1 9.456887890124072
Salmonella~phage~SPN9CC Hamiltonella~virus~APSE1 9.0149567988711
Salmonella~phage~ST160 Hamiltonella~virus~APSE1 11.388417680949424
Salmonella~phage~ST64T Hamiltonella~virus~APSE1 11.734113645206772
Salmonella~phage~epsilon34 Hamiltonella~virus~APSE1 13.199374648166568
Salmonella~phage~vB_SemP_Emek Hamiltonella~virus~APSE1 6.2581180802179
Salmonella~virus~HK620 Hamiltonella~virus~APSE1 19.524145238072965
Salmonella~virus~P22 Hamiltonella~virus~APSE1 15.749670361109679
Shigella~virus~Sf6 Hamiltonella~virus~APSE1 18.783962117325952
Sodalis~phage~phiSG1 Hamiltonella~virus~APSE1 23.58155963703623
Vibrio~phage~PVA1 Hamiltonella~virus~APSE1 4.625788833742624
Xylella~phage~Xfas53 Hamiltonella~virus~APSE1 7.6741256872012995
Helicobacter~phage~KHP30 Helicobacter~phage~1961P 97.62754283065165
Helicobacter~phage~KHP40 Helicobacter~phage~1961P 85.51527122327705
Helicobacter~phage~phiHP33 Helicobacter~phage~1961P 57.63867576885968
Helicobacter~phage~1961P Helicobacter~phage~KHP30 97.62754283065165
Helicobacter~phage~KHP40 Helicobacter~phage~KHP30 93.1033889097387
Helicobacter~phage~phiHP33 Helicobacter~phage~KHP30 63.27747241818785
Helicobacter~phage~1961P Helicobacter~phage~KHP40 85.51527122327705
Helicobacter~phage~KHP30 Helicobacter~phage~KHP40 93.1033889097387
Helicobacter~phage~phiHP33 Helicobacter~phage~KHP40 58.04320830171111
Helicobacter~phage~1961P Helicobacter~phage~phiHP33 57.63867576885968
Helicobacter~phage~KHP30 Helicobacter~phage~phiHP33 63.27747241818785
Helicobacter~phage~KHP40 Helicobacter~phage~phiHP33 58.04320830171111
Idiomarinaceae~phage~Phi1M2-2 Idiomarinaceae~phage~1N2-2 16.085253433229187
Marinomonas~phage~P12026 Idiomarinaceae~phage~1N2-2 17.053503278648307
Pseudoalteromonas~phage~Pq0 Idiomarinaceae~phage~1N2-2 11.728304698813929
Salicola~phage~CGphi29 Idiomarinaceae~phage~1N2-2 6.425660269484351
Brucella~phage~Pr Idiomarinaceae~phage~Phi1M2-2 1.9065844846635
Brucella~phage~Tb Idiomarinaceae~phage~Phi1M2-2 1.8677176411065277
Idiomarinaceae~phage~1N2-2 Idiomarinaceae~phage~Phi1M2-2 16.085253433229187
Listonella~phage~phiHSIC Idiomarinaceae~phage~Phi1M2-2 11.847682365221331
Pseudoalteromonas~phage~H103 Idiomarinaceae~phage~Phi1M2-2 9.891149468720716
Serratia~phage~Eta Idiomarinaceae~phage~Phi1M2-2 1.4812128080653428
Vibrio~phage~pYD21-A Idiomarinaceae~phage~Phi1M2-2 17.07046442130485
Edwardsiella~phage~MSW-3 Iodobacteriophage~phiPLPE 36.72087909177025
Edwardsiella~phage~PEi21 Iodobacteriophage~phiPLPE 44.15298533727058
Klebsiella~phage~JD001 Iodobacteriophage~phiPLPE 44.67109206006718
Pectobacterium~phage~ZF40 Iodobacteriophage~phiPLPE 31.0965636909845
Pseudomonas~phage~phiPSA1 Iodobacteriophage~phiPLPE 1.5439278468535234
Vibrio~phage~CP-T1 Iodobacteriophage~phiPLPE 49.964066548203796
Vibrio~phage~VBM1 Iodobacteriophage~phiPLPE 3.4325144255301003
Vibrio~phage~vB_VchM-138 Iodobacteriophage~phiPLPE 42.053125954574966
Deftia~phage~phiW-14 Klebsiella~phage~0507-KN2-1 68.79487824525219
Dickeya~phage~RC-2014 Klebsiella~phage~0507-KN2-1 300.0
Dickeya~virus~Limestone Klebsiella~phage~0507-KN2-1 300.0
Erwinia~phage~phiEa2809 Klebsiella~phage~0507-KN2-1 290.5787322922141
Escherichia~phage~ECML-4 Klebsiella~phage~0507-KN2-1 300.0
Escherichia~phage~PhaxI Klebsiella~phage~0507-KN2-1 300.0
Escherichia~virus~CBA120 Klebsiella~phage~0507-KN2-1 300.0
Ralstonia~phage~RSP15 Klebsiella~phage~0507-KN2-1 65.88958299147626
Salmonella~phage~38 Klebsiella~phage~0507-KN2-1 300.0
Salmonella~phage~Det7 Klebsiella~phage~0507-KN2-1 300.0
Salmonella~phage~GG32 Klebsiella~phage~0507-KN2-1 300.0
Salmonella~phage~Marshall Klebsiella~phage~0507-KN2-1 300.0
Salmonella~phage~Maynard Klebsiella~phage~0507-KN2-1 300.0
Salmonella~phage~SFP10 Klebsiella~phage~0507-KN2-1 300.0
Salmonella~phage~SKML-39 Klebsiella~phage~0507-KN2-1 300.0
Salmonella~phage~Sh19 Klebsiella~phage~0507-KN2-1 300.0
Salmonella~phage~ViI Klebsiella~phage~0507-KN2-1 300.0
Salmonella~phage~vB_SalM_PM10 Klebsiella~phage~0507-KN2-1 300.0
Salmonella~phage~vB_SalM_SJ2 Klebsiella~phage~0507-KN2-1 300.0
Salmonella~phage~vB_SalM_SJ3 Klebsiella~phage~0507-KN2-1 300.0
Serratia~phage~phiMAM1 Klebsiella~phage~0507-KN2-1 272.038687074922
Shigella~phage~Ag3 Klebsiella~phage~0507-KN2-1 300.0
Citrobacter~virus~Stevie Klebsiella~phage~1513 107.57983085617877
Cronobacter~virus~ESP29491 Klebsiella~phage~1513 86.25474051137633
Enterobacteria~phage~vB_EcoS_NBD2 Klebsiella~phage~1513 108.46805378374583
Enterobacteria~phage~vB_EcoS_Rogue1 Klebsiella~phage~1513 75.66336341748222
Erwinia~phage~phiEt88 Klebsiella~phage~1513 3.320937252045984
Escherichia~phage~ADB-2 Klebsiella~phage~1513 87.5578576649574
Escherichia~phage~EB49 Klebsiella~phage~1513 72.48930012545284
Escherichia~phage~e4/1c Klebsiella~phage~1513 79.41086487551193
Escherichia~phage~vB_EcoS_AHP42 Klebsiella~phage~1513 78.35243665415462
Escherichia~phage~vB_EcoS_AHS24 Klebsiella~phage~1513 77.1306929594064
Escherichia~phage~vB_EcoS_AKS96 Klebsiella~phage~1513 78.87185662309824
Escherichia~phage~vB_Eco_ACG-M12 Klebsiella~phage~1513 87.5578576649574
Escherichia~virus~KP26 Klebsiella~phage~1513 73.76729315240003
Escherichia~virus~Rtp Klebsiella~phage~1513 85.10905905687521
Escherichia~virus~T1 Klebsiella~phage~1513 90.86164805452832
Escherichia~virus~TLS Klebsiella~phage~1513 108.46805378374583
Klebsiella~phage~KLPN1 Klebsiella~phage~1513 196.24661177527133
Klebsiella~phage~KP36 Klebsiella~phage~1513 199.91730491647948
Klebsiella~phage~PKP126 Klebsiella~phage~1513 186.7579156595378
Klebsiella~phage~Sushi Klebsiella~phage~1513 202.3588987775966
Salmonella~phage~36 Klebsiella~phage~1513 84.32231124510979
Salmonella~phage~Vi~II-E1 Klebsiella~phage~1513 1.9285323024384153
Salmonella~phage~phSE-2 Klebsiella~phage~1513 109.72358248160724
Shigella~phage~pSf-1 Klebsiella~phage~1513 103.10423786253925
Shigella~phage~pSf-2 Klebsiella~phage~1513 96.0948103621728
Shigella~virus~Shfl1 Klebsiella~phage~1513 93.61453142269718
Xanthomonas~phage~vB_XveM_DIBBI Klebsiella~phage~1513 20.786720661673808
Acinetobacter~phage~AB3 Klebsiella~phage~F19 9.318163937654674
Acinetobacter~phage~Abp1 Klebsiella~phage~F19 9.737468926964535
Acinetobacter~phage~Fri1 Klebsiella~phage~F19 9.737468926964535
Acinetobacter~phage~Petty Klebsiella~phage~F19 10.419178390797128
Acinetobacter~phage~phiAB1 Klebsiella~phage~F19 10.336422359515417
Acinetobacter~phage~phiAB6 Klebsiella~phage~F19 10.419178390797128
Acinetobacter~phage~vB_AbaM_IME200 Klebsiella~phage~F19 9.87773178535166
Acinetobacter~phage~vB_AbaP_Acibel007 Klebsiella~phage~F19 9.806886641765672
Acinetobacter~phage~vB_AbaP_PD-6A3 Klebsiella~phage~F19 10.176644273607302
Acinetobacter~phage~vB_AbaP_PD-AB9 Klebsiella~phage~F19 10.176644273607302
Enterobacteria~phage~J8-65 Klebsiella~phage~F19 12.866443280636663
Klebsiella~phage~KP34 Klebsiella~phage~F19 133.0056892202629
Klebsiella~phage~Kp2 Klebsiella~phage~F19 136.93153388633704
Klebsiella~phage~KpV41 Klebsiella~phage~F19 134.3165493408639
Klebsiella~phage~KpV475 Klebsiella~phage~F19 137.3307035003301
Klebsiella~phage~KpV71 Klebsiella~phage~F19 122.18216218456662
Klebsiella~phage~NTUH-K2044-K1-1 Klebsiella~phage~F19 87.55132024916973
Klebsiella~phage~vB_KpnP_SU503 Klebsiella~phage~F19 144.51624692466413
Klebsiella~phage~vB_KpnP_SU552A Klebsiella~phage~F19 130.4353742407058
Pantoea~phage~LIMElight Klebsiella~phage~F19 37.56430389407801
Pantoea~phage~LIMEzero Klebsiella~phage~F19 12.048913704428312
Pectobacterium~phage~PP16 Klebsiella~phage~F19 37.3960779929828
Pectobacterium~phage~PP90 Klebsiella~phage~F19 40.457552208533876
Pectobacterium~phage~Peat1 Klebsiella~phage~F19 39.61372563793566
Proteus~phage~PM~75 Klebsiella~phage~F19 42.33380657152805
Proteus~phage~PM16 Klebsiella~phage~F19 39.27121218802815
Pseudomonas~phage~DL62 Klebsiella~phage~F19 7.209878251370548
Pseudomonas~phage~LKA1 Klebsiella~phage~F19 7.095421014451065
Pseudomonas~phage~LKD16 Klebsiella~phage~F19 7.328856047164581
Pseudomonas~phage~LUZ19 Klebsiella~phage~F19 7.268779923919959
Pseudomonas~phage~MPK6 Klebsiella~phage~F19 7.5166230832518
Pseudomonas~phage~MPK7 Klebsiella~phage~F19 7.328856047164581
Pseudomonas~phage~PT2 Klebsiella~phage~F19 7.268779923919959
Pseudomonas~phage~YMC11/06/C171_PPU_BP Klebsiella~phage~F19 32.5104809733881
Pseudomonas~phage~phi-2 Klebsiella~phage~F19 10.590902952344411
Pseudomonas~phage~phiKMV Klebsiella~phage~F19 7.581904856475954
Pseudomonas~phage~phikF77 Klebsiella~phage~F19 7.328856047164581
Pseudomonas~phage~vB_Pae-TbilisiM32 Klebsiella~phage~F19 7.452725359997136
Pseudomonas~phage~vB_PaeP_PAO1_Ab05 Klebsiella~phage~F19 7.268779923919959
Pseudomonas~phage~vB_PaeP_PPA-ABTNL Klebsiella~phage~F19 7.268779923919959
Ralstonia~phage~RSB3 Klebsiella~phage~F19 17.955278949359943
Vibrio~phage~VP93 Klebsiella~phage~F19 46.213666989174946
Agrobacterium~phage~7-7-1 Klebsiella~phage~JD001 3.669199541380242
Burkholderia~phage~BcepB1A Klebsiella~phage~JD001 5.391858276164027
Edwardsiella~phage~MSW-3 Klebsiella~phage~JD001 62.77414941920116
Edwardsiella~phage~PEi21 Klebsiella~phage~JD001 74.29099333788155
Iodobacteriophage~phiPLPE Klebsiella~phage~JD001 44.67109206006718
Pectobacterium~phage~ZF40 Klebsiella~phage~JD001 32.965361137594364
Rhizobium~phage~vB_RglS_P106B Klebsiella~phage~JD001 2.582627990241247
Salmonella~phage~9NA Klebsiella~phage~JD001 4.951186404300839
Salmonella~phage~LSPA1 Klebsiella~phage~JD001 1.7674080778928607
Salmonella~phage~SETP13 Klebsiella~phage~JD001 1.3810600145447962
Vibrio~phage~CP-T1 Klebsiella~phage~JD001 58.77987061475529
Vibrio~phage~VBM1 Klebsiella~phage~JD001 3.998412470356109
Vibrio~phage~pYD38-A Klebsiella~phage~JD001 1.1384259064919915
Vibrio~phage~vB_VchM-138 Klebsiella~phage~JD001 56.34992217056621
Acinetobacter~phage~Ac42 Klebsiella~phage~JD18 123.90691014840719
Acinetobacter~phage~Acj61 Klebsiella~phage~JD18 133.07028507053428
Acinetobacter~phage~Acj9 Klebsiella~phage~JD18 128.72286256312563
Acinetobacter~phage~ZZ1 Klebsiella~phage~JD18 132.74871493316783
Acinetobacter~virus~133 Klebsiella~phage~JD18 137.13561270884418
Aeromonas~phage~Aes012 Klebsiella~phage~JD18 64.81094651775011
Aeromonas~phage~Aes508 Klebsiella~phage~JD18 57.991893938748994
Aeromonas~phage~CC2 Klebsiella~phage~JD18 45.26057768471037
Aeromonas~phage~PX29 Klebsiella~phage~JD18 54.09555561758121
Aeromonas~phage~phiAS4 Klebsiella~phage~JD18 62.21832627789262
Aeromonas~phage~phiAS5 Klebsiella~phage~JD18 48.10802718630484
Aeromonas~virus~25 Klebsiella~phage~JD18 61.05758963583451
Aeromonas~virus~31 Klebsiella~phage~JD18 60.590526453273405
Aeromonas~virus~44RR2 Klebsiella~phage~JD18 60.134021045090044
Aeromonas~virus~65 Klebsiella~phage~JD18 43.20513656596611
Aeromonas~virus~Aeh1 Klebsiella~phage~JD18 54.4001705088942
Citrobacter~phage~IME-CF2 Klebsiella~phage~JD18 36.032554528603825
Citrobacter~phage~Margaery Klebsiella~phage~JD18 40.06538975160911
Citrobacter~phage~Merlin Klebsiella~phage~JD18 299.0858863021025
Citrobacter~phage~Miller Klebsiella~phage~JD18 40.2521318708801
Citrobacter~phage~Moon Klebsiella~phage~JD18 300.0
Citrobacter~phage~vB_CfrM_CfP1 Klebsiella~phage~JD18 40.504607292241054
Cronobacter~phage~S13 Klebsiella~phage~JD18 77.93909379630854
Cronobacter~phage~vB_CsaM_GAP161 Klebsiella~phage~JD18 36.99301319135282
Edwardsiella~phage~PEi20 Klebsiella~phage~JD18 227.52294324897187
Enterobacter~phage~CC31 Klebsiella~phage~JD18 300.0
Enterobacter~phage~PG7 Klebsiella~phage~JD18 300.0
Enterobacteria~phage~Bp7 Klebsiella~phage~JD18 178.57407999197085
Enterobacteria~phage~GEC-3S Klebsiella~phage~JD18 73.11736145790125
Enterobacteria~phage~IME08 Klebsiella~phage~JD18 193.25229104141215
Enterobacteria~phage~JS10 Klebsiella~phage~JD18 203.00187957195382
Enterobacteria~phage~Phi1 Klebsiella~phage~JD18 73.2141985108624
Enterobacteria~phage~RB14 Klebsiella~phage~JD18 176.27838493336668
Enterobacteria~phage~RB16 Klebsiella~phage~JD18 35.61484125637668
Enterobacteria~phage~RB27 Klebsiella~phage~JD18 184.2032395132547
Enterobacteria~phage~RB3 Klebsiella~phage~JD18 178.90465055298958
Enterobacteria~phage~RB32 Klebsiella~phage~JD18 179.52947522595315
Enterobacteria~phage~RB43 Klebsiella~phage~JD18 37.669793301486564
Enterobacteria~phage~RB49 Klebsiella~phage~JD18 69.0798043126818
Enterobacteria~phage~RB51 Klebsiella~phage~JD18 181.33636719238976
Enterobacteria~phage~RB68 Klebsiella~phage~JD18 180.7126536348102
Enterobacteria~phage~RB69 Klebsiella~phage~JD18 155.09632155051196
Enterobacteria~phage~T4 Klebsiella~phage~JD18 165.92484150510126
Enterobacteria~phage~vB_EcoM_VR5 Klebsiella~phage~JD18 189.12316874773558
Escherichia~phage~APCEc01 Klebsiella~phage~JD18 155.27858748075485
Escherichia~phage~AR1 Klebsiella~phage~JD18 179.69224702438146
Escherichia~phage~ECML-134 Klebsiella~phage~JD18 174.67823591210407
Escherichia~phage~HX01 Klebsiella~phage~JD18 158.74641753241397
Escherichia~phage~HY01 Klebsiella~phage~JD18 177.86166740726523
Escherichia~phage~HY03 Klebsiella~phage~JD18 165.28204072389028
Escherichia~phage~JS98 Klebsiella~phage~JD18 202.76262676581865
Escherichia~phage~JSE Klebsiella~phage~JD18 73.11736145790125
Escherichia~phage~Lw1 Klebsiella~phage~JD18 37.112422540364776
Escherichia~phage~MX01 Klebsiella~phage~JD18 192.72037026696088
Escherichia~phage~QL01 Klebsiella~phage~JD18 198.16213413631942
Escherichia~phage~UFV-AREG1 Klebsiella~phage~JD18 176.27838493336668
Escherichia~phage~WG01 Klebsiella~phage~JD18 193.63282366924878
Escherichia~phage~ime09 Klebsiella~phage~JD18 182.39581095680484
Escherichia~phage~slur02 Klebsiella~phage~JD18 182.82678988634666
Escherichia~phage~slur07 Klebsiella~phage~JD18 170.66947769899772
Escherichia~phage~slur14 Klebsiella~phage~JD18 174.2710314952173
Escherichia~phage~vB_EcoM-UFV13 Klebsiella~phage~JD18 177.51552587590766
Escherichia~phage~vB_EcoM_112 Klebsiella~phage~JD18 170.48626374247297
Escherichia~phage~vB_EcoM_ACG-C40 Klebsiella~phage~JD18 174.68177036505358
Escherichia~phage~vB_EcoM_JS09 Klebsiella~phage~JD18 155.09632155051196
Escherichia~phage~vB_EcoM_PhAPEC2 Klebsiella~phage~JD18 149.25653174522756
Escherichia~phage~vB_EcoM_VR20 Klebsiella~phage~JD18 195.74295946830745
Escherichia~phage~vB_EcoM_VR25 Klebsiella~phage~JD18 191.82028039820048
Escherichia~phage~vB_EcoM_VR26 Klebsiella~phage~JD18 182.5214368064045
Escherichia~phage~vB_EcoM_VR7 Klebsiella~phage~JD18 182.12781375105723
Escherichia~phage~wV7 Klebsiella~phage~JD18 181.33636719238976
Klebsiella~phage~KP15 Klebsiella~phage~JD18 48.56601995102106
Klebsiella~phage~KP27 Klebsiella~phage~JD18 47.254013013689224
Klebsiella~phage~Matisse Klebsiella~phage~JD18 48.73806591935115
Klebsiella~phage~PKO111 Klebsiella~phage~JD18 300.0
Klebsiella~phage~vB_KpnM_KpV477 Klebsiella~phage~JD18 300.0
Morganella~phage~vB_MmoM_MP1 Klebsiella~phage~JD18 181.75710835715938
Pectobacterium~bacteriophage~PM2 Klebsiella~phage~JD18 237.69483161595545
Proteus~phage~vB_PmiM_Pm5461 Klebsiella~phage~JD18 158.31459678629832
Salmonella~phage~STML-198 Klebsiella~phage~JD18 264.1325703493215
Salmonella~phage~STP4-a Klebsiella~phage~JD18 260.09094316979184
Salmonella~phage~vB_SenMS16 Klebsiella~phage~JD18 262.78630486962453
Salmonella~phage~vB_SnwM_CGG4-1 Klebsiella~phage~JD18 265.60918880522263
Serratia~phage~PS2 Klebsiella~phage~JD18 176.07557421941158
Shigella~phage~SHBML-50-1 Klebsiella~phage~JD18 178.14755787926276
Shigella~phage~SHFML-11 Klebsiella~phage~JD18 167.66836340092803
Shigella~phage~SHFML-26 Klebsiella~phage~JD18 172.4690029385417
Shigella~phage~SHSML-52-1 Klebsiella~phage~JD18 153.49107688208994
Shigella~phage~SP18 Klebsiella~phage~JD18 196.1736885109428
Shigella~phage~Shf125875 Klebsiella~phage~JD18 153.85831487253841
Shigella~phage~Shfl2 Klebsiella~phage~JD18 178.14755787926276
Shigella~phage~pSs-1 Klebsiella~phage~JD18 180.37666240344277
Stenotrophomonas~phage~IME13 Klebsiella~phage~JD18 66.16282994623882
Vibrio~phage~KVP40 Klebsiella~phage~JD18 37.92592685788522
Vibrio~phage~VH7D Klebsiella~phage~JD18 27.942031647120377
Vibrio~phage~ValKK3 Klebsiella~phage~JD18 34.41107653016012
Vibrio~phage~nt-1 Klebsiella~phage~JD18 33.777414619209196
Yersinia~phage~PST Klebsiella~phage~JD18 179.32021029733704
Yersinia~phage~phiD1 Klebsiella~phage~JD18 173.26955030267948
Yersinia~phage~phiR1-RT Klebsiella~phage~JD18 216.54715276480945
Yersinia~phage~vB_YenM_TG1 Klebsiella~phage~JD18 203.72696120044236
Citrobacter~phage~CR44b Klebsiella~phage~K11 43.378745583594615
Citrobacter~phage~CR8 Klebsiella~phage~K11 43.378745583594615
Citrobacter~phage~SH1 Klebsiella~phage~K11 101.25016029778453
Citrobacter~phage~SH2 Klebsiella~phage~K11 101.25016029778453
Citrobacter~phage~SH3 Klebsiella~phage~K11 48.25835425027471
Citrobacter~phage~SH4 Klebsiella~phage~K11 51.55755768922357
Citrobacter~phage~phiCFP-1 Klebsiella~phage~K11 74.82503942826028
Cronobacter~phage~Dev2 Klebsiella~phage~K11 45.95856305987587
Delftia~phage~IME-DE1 Klebsiella~phage~K11 38.85774936971325
Enterobacter~phage~E-2 Klebsiella~phage~K11 75.75928429885373
Enterobacter~phage~E-3 Klebsiella~phage~K11 74.52992735540948
Enterobacter~phage~phiEap-1 Klebsiella~phage~K11 86.99093866547689
Enterobacteria~phage~13a Klebsiella~phage~K11 100.31159662862692
Enterobacteria~phage~285P Klebsiella~phage~K11 92.27186575396951
Enterobacteria~phage~BA14 Klebsiella~phage~K11 93.80161808230376
Enterobacteria~phage~EcoDS1 Klebsiella~phage~K11 47.348219864820244
Enterobacteria~phage~K1F Klebsiella~phage~K11 43.179986419564976
Enterobacteria~phage~T3 Klebsiella~phage~K11 96.37935524470863
Enterobacteria~phage~T7 Klebsiella~phage~K11 94.36782631158967
Erwinia~phage~FE44 Klebsiella~phage~K11 86.51811735428609
Erwinia~phage~vB_EamP-L1 Klebsiella~phage~K11 90.36021994284735
Escherichia~phage~64795_ec1 Klebsiella~phage~K11 81.5262196795729
Escherichia~phage~CICC~80001 Klebsiella~phage~K11 79.78898583442206
Escherichia~phage~K30 Klebsiella~phage~K11 116.0516244314373
Escherichia~phage~LM33_P1 Klebsiella~phage~K11 41.809024117345366
Escherichia~phage~P483 Klebsiella~phage~K11 93.3464505538471
Escherichia~phage~P694 Klebsiella~phage~K11 86.94682872697376
Escherichia~phage~PE3-1 Klebsiella~phage~K11 42.02192535595456
Escherichia~phage~vB_EcoP_GA2A Klebsiella~phage~K11 40.457552208533876
Klebsiella~phage~K5 Klebsiella~phage~K11 122.79656653051386
Klebsiella~phage~KP32 Klebsiella~phage~K11 124.63529307904845
Klebsiella~phage~vB_Kp1 Klebsiella~phage~K11 117.46868563480274
Klebsiella~phage~vB_KpnP_KpV289 Klebsiella~phage~K11 128.00614731008784
Kluyvera~phage~Kvp1 Klebsiella~phage~K11 88.3270790403569
Mesorhizobium~phage~vB_MloP_Lo5R7ANS Klebsiella~phage~K11 6.725954921819997
Morganella~phage~MmP1 Klebsiella~phage~K11 68.80907895892044
Morganella~phage~vB_MmoP_MP2 Klebsiella~phage~K11 66.92367025235068
Pelagibacter~phage~HTVC011P Klebsiella~phage~K11 5.376127797343469
Pelagibacter~phage~HTVC019P Klebsiella~phage~K11 6.985154093483692
Pseudomonad~phage~gh-1 Klebsiella~phage~K11 36.96501573261927
Pseudomonas~phage~PPPL-1 Klebsiella~phage~K11 35.55939860152944
Pseudomonas~phage~PPpW-4 Klebsiella~phage~K11 38.46545198987956
Pseudomonas~phage~Pf-10 Klebsiella~phage~K11 36.12875078629195
Pseudomonas~phage~Phi-S1 Klebsiella~phage~K11 39.06169083914251
Pseudomonas~phage~phi15 Klebsiella~phage~K11 38.46545198987956
Pseudomonas~phage~phiIBB-PF7A Klebsiella~phage~K11 35.0314660609898
Pseudomonas~phage~phiPSA2 Klebsiella~phage~K11 35.933957535641945
Ralstonia~phage~RSB2 Klebsiella~phage~K11 35.0314660609898
Salmonella~phage~BP12A Klebsiella~phage~K11 92.27186575396951
Salmonella~phage~Vi06 Klebsiella~phage~K11 80.62616496705768
Salmonella~phage~phiSG-JL2 Klebsiella~phage~K11 96.37935524470863
Stenotrophomonas~phage~IME15 Klebsiella~phage~K11 89.33950504240299
Vibrio~phage~ICP3 Klebsiella~phage~K11 34.699667388119714
Vibrio~phage~N4 Klebsiella~phage~K11 35.933957535641945
Vibriophage~VP4 Klebsiella~phage~K11 39.94541819884182
Yersinia~phage~Berlin Klebsiella~phage~K11 73.963196729023
Yersinia~phage~Yep-phi Klebsiella~phage~K11 73.963196729023
Yersinia~phage~Yepe2 Klebsiella~phage~K11 77.28233969692222
Yersinia~phage~phiA1122 Klebsiella~phage~K11 86.94682872697376
Yersinia~phage~phiYeO3-12 Klebsiella~phage~K11 94.7479487223696
Yersinia~phage~vB_YenP_AP10 Klebsiella~phage~K11 96.28306674817657
Yersinia~phage~vB_YenP_AP5 Klebsiella~phage~K11 85.40038951975049
Citrobacter~phage~CR44b Klebsiella~phage~K5 38.22592187144426
Citrobacter~phage~CR8 Klebsiella~phage~K5 41.347490247806924
Citrobacter~phage~SH1 Klebsiella~phage~K5 88.00610555252497
Citrobacter~phage~SH2 Klebsiella~phage~K5 88.00610555252497
Citrobacter~phage~SH3 Klebsiella~phage~K5 42.8750968379596
Citrobacter~phage~SH4 Klebsiella~phage~K5 42.8750968379596
Citrobacter~phage~phiCFP-1 Klebsiella~phage~K5 80.58072920482073
Cronobacter~phage~Dev2 Klebsiella~phage~K5 47.09855592339028
Delftia~phage~IME-DE1 Klebsiella~phage~K5 39.85246844065767
Enterobacter~phage~E-2 Klebsiella~phage~K5 77.60284791872132
Enterobacter~phage~E-3 Klebsiella~phage~K5 76.27214391188079
Enterobacter~phage~phiEap-1 Klebsiella~phage~K5 89.17108480266779
Enterobacteria~phage~13a Klebsiella~phage~K5 87.23765465723592
Enterobacteria~phage~285P Klebsiella~phage~K5 94.70949248329832
Enterobacteria~phage~BA14 Klebsiella~phage~K5 84.52013249525447
Enterobacteria~phage~EcoDS1 Klebsiella~phage~K5 48.564408729239304
Enterobacteria~phage~K1F Klebsiella~phage~K5 40.93145887026487
Enterobacteria~phage~T3 Klebsiella~phage~K5 83.4077108581821
Enterobacteria~phage~T7 Klebsiella~phage~K5 81.74546476258458
Erwinia~phage~FE44 Klebsiella~phage~K5 92.79773582479152
Erwinia~phage~vB_EamP-L1 Klebsiella~phage~K5 81.06769786638826
Escherichia~phage~64795_ec1 Klebsiella~phage~K5 87.58045268268349
Escherichia~phage~CICC~80001 Klebsiella~phage~K5 85.74042421425258
Escherichia~phage~K30 Klebsiella~phage~K5 119.52351501833779
Escherichia~phage~LM33_P1 Klebsiella~phage~K5 42.8750968379596
Escherichia~phage~P483 Klebsiella~phage~K5 95.78413270483078
Escherichia~phage~P694 Klebsiella~phage~K5 85.3202907811092
Escherichia~phage~PE3-1 Klebsiella~phage~K5 46.37637829637658
Escherichia~phage~vB_EcoP_GA2A Klebsiella~phage~K5 41.52343503316673
Klebsiella~phage~K11 Klebsiella~phage~K5 122.79656653051386
Klebsiella~phage~KP32 Klebsiella~phage~K5 118.61122794216247
Klebsiella~phage~vB_Kp1 Klebsiella~phage~K5 103.09414860030898
Klebsiella~phage~vB_KpnP_KpV289 Klebsiella~phage~K5 118.23762670478689
Kluyvera~phage~Kvp1 Klebsiella~phage~K5 94.70949248329832
Mesorhizobium~phage~vB_MloP_Lo5R7ANS Klebsiella~phage~K5 7.0595924991115355
Morganella~phage~MmP1 Klebsiella~phage~K5 70.55093760675413
Morganella~phage~vB_MmoP_MP2 Klebsiella~phage~K5 72.26768784912522
Pelagibacter~phage~HTVC011P Klebsiella~phage~K5 5.659082329289842
Pelagibacter~phage~HTVC019P Klebsiella~phage~K5 7.318916528290388
Pseudomonad~phage~gh-1 Klebsiella~phage~K5 37.890791229600374
Pseudomonas~phage~PPPL-1 Klebsiella~phage~K5 36.48498532732156
Pseudomonas~phage~PPpW-4 Klebsiella~phage~K5 42.667634989054676
Pseudomonas~phage~Pf-10 Klebsiella~phage~K5 37.054418415578304
Pseudomonas~phage~Phi-S1 Klebsiella~phage~K5 40.05643696144848
Pseudomonas~phage~phi15 Klebsiella~phage~K5 36.30468565316026
Pseudomonas~phage~phiIBB-PF7A Klebsiella~phage~K5 35.956971880746714
Pseudomonas~phage~phiPSA2 Klebsiella~phage~K5 36.85959819738383
Ralstonia~phage~RSB2 Klebsiella~phage~K5 35.956971880746714
Salmonella~phage~BP12A Klebsiella~phage~K5 90.63205287520199
Salmonella~phage~Vi06 Klebsiella~phage~K5 75.00601895756233
Salmonella~phage~phiSG-JL2 Klebsiella~phage~K5 87.23765465723592
Stenotrophomonas~phage~IME15 Klebsiella~phage~K5 91.64453424850102
Vibrio~phage~ICP3 Klebsiella~phage~K5 35.62511926907118
Vibrio~phage~N4 Klebsiella~phage~K5 40.05643696144848
Vibriophage~VP4 Klebsiella~phage~K5 40.871490309670726
Yersinia~phage~Berlin Klebsiella~phage~K5 79.66446290655483
Yersinia~phage~Yep-phi Klebsiella~phage~K5 79.66446290655483
Yersinia~phage~Yepe2 Klebsiella~phage~K5 79.23224782318265
Yersinia~phage~phiA1122 Klebsiella~phage~K5 77.6473933593298
Yersinia~phage~phiYeO3-12 Klebsiella~phage~K5 85.82411021771368
Yersinia~phage~vB_YenP_AP10 Klebsiella~phage~K5 94.70949248329832
Yersinia~phage~vB_YenP_AP5 Klebsiella~phage~K5 91.64453424850102
Cronobacter~phage~vB_CsaM_GAP32 Klebsiella~phage~K64-1 79.7101184236708
Enterobacteria~phage~vB_KleM-RaK2 Klebsiella~phage~K64-1 114.75167534951646
Escherichia~phage~121Q Klebsiella~phage~K64-1 67.3113905589163
Escherichia~phage~PBECO~4 Klebsiella~phage~K64-1 69.30807479025756
Citrobacter~virus~Stevie Klebsiella~phage~KLPN1 107.57983085617877
Cronobacter~virus~ESP29491 Klebsiella~phage~KLPN1 89.99699182212093
Enterobacteria~phage~vB_EcoS_NBD2 Klebsiella~phage~KLPN1 108.46805378374583
Enterobacteria~phage~vB_EcoS_Rogue1 Klebsiella~phage~KLPN1 82.11494808339113
Erwinia~phage~phiEt88 Klebsiella~phage~KLPN1 3.320937252045984
Escherichia~phage~ADB-2 Klebsiella~phage~KLPN1 90.86164805452832
Escherichia~phage~EB49 Klebsiella~phage~KLPN1 78.87185662309824
Escherichia~phage~e4/1c Klebsiella~phage~KLPN1 85.97702472122529
Escherichia~phage~vB_EcoS_AHP42 Klebsiella~phage~KLPN1 84.83050554444752
Escherichia~phage~vB_EcoS_AHS24 Klebsiella~phage~KLPN1 83.50988539329649
Escherichia~phage~vB_EcoS_AKS96 Klebsiella~phage~KLPN1 85.39285562702506
Escherichia~phage~vB_Eco_ACG-M12 Klebsiella~phage~KLPN1 90.86164805452832
Escherichia~virus~KP26 Klebsiella~phage~KLPN1 76.89833123125692
Escherichia~virus~Rtp Klebsiella~phage~KLPN1 91.74757105214277
Escherichia~virus~T1 Klebsiella~phage~KLPN1 97.57338646986337
Escherichia~virus~TLS Klebsiella~phage~KLPN1 111.92148257013376
Klebsiella~phage~1513 Klebsiella~phage~KLPN1 196.24661177527133
Klebsiella~phage~KP36 Klebsiella~phage~KLPN1 186.06445915371967
Klebsiella~phage~PKP126 Klebsiella~phage~KLPN1 191.3147547743098
Klebsiella~phage~Sushi Klebsiella~phage~KLPN1 197.5448304681521
Salmonella~phage~36 Klebsiella~phage~KLPN1 87.50642111043555
Salmonella~phage~Vi~II-E1 Klebsiella~phage~KLPN1 4.099177135178592
Salmonella~phage~phSE-2 Klebsiella~phage~KLPN1 109.72358248160724
Shigella~phage~pSf-1 Klebsiella~phage~KLPN1 103.10423786253925
Shigella~phage~pSf-2 Klebsiella~phage~KLPN1 99.4498211616268
Shigella~virus~Shfl1 Klebsiella~phage~KLPN1 96.9661506763794
Vibrio~phage~pYD38-A Klebsiella~phage~KLPN1 1.011968967393261
Xanthomonas~phage~vB_XveM_DIBBI Klebsiella~phage~KLPN1 20.786720661673808
Acinetobacter~phage~Ac42 Klebsiella~phage~KP15 18.15179140811378
Acinetobacter~phage~Acj61 Klebsiella~phage~KP15 25.05123723099194
Acinetobacter~phage~Acj9 Klebsiella~phage~KP15 24.464414793086792
Acinetobacter~phage~ZZ1 Klebsiella~phage~KP15 19.633309274290283
Acinetobacter~virus~133 Klebsiella~phage~KP15 24.275495079070758
Aeromonas~phage~Aes012 Klebsiella~phage~KP15 72.56731185279729
Aeromonas~phage~Aes508 Klebsiella~phage~KP15 73.53704915132312
Aeromonas~phage~CC2 Klebsiella~phage~KP15 56.89026319856574
Aeromonas~phage~PX29 Klebsiella~phage~KP15 74.2786116652285
Aeromonas~phage~phiAS4 Klebsiella~phage~KP15 71.75481667330455
Aeromonas~phage~phiAS5 Klebsiella~phage~KP15 67.61342017062363
Aeromonas~virus~25 Klebsiella~phage~KP15 72.67301159663702
Aeromonas~virus~31 Klebsiella~phage~KP15 74.16128783198164
Aeromonas~virus~44RR2 Klebsiella~phage~KP15 71.63780437626122
Aeromonas~virus~65 Klebsiella~phage~KP15 59.762841612518336
Aeromonas~virus~Aeh1 Klebsiella~phage~KP15 68.79767236709529
Citrobacter~phage~IME-CF2 Klebsiella~phage~KP15 300.0
Citrobacter~phage~Margaery Klebsiella~phage~KP15 300.0
Citrobacter~phage~Merlin Klebsiella~phage~KP15 34.97722291269509
Citrobacter~phage~Miller Klebsiella~phage~KP15 300.0
Citrobacter~phage~Moon Klebsiella~phage~KP15 31.95345078445501
Citrobacter~phage~vB_CfrM_CfP1 Klebsiella~phage~KP15 300.0
```
