## Supplementary Data 2 for "VIBRANT: Automated recovery, annotation and curation of microbial viruses, and evaluation of virome function from genomic sequences": VIBRANT_supplementary_data_2.ntw (part 1 of 13)

```
GeversD_CD_NODE_1096_length_37769_cov_12.2932 GeversD_CD_NODE_1000_length_28481_cov_8.88447 2.153556119922901
GeversD_CD_NODE_1174_length_24680_cov_12.0934 GeversD_CD_NODE_1000_length_28481_cov_8.88447 3.61155207364632
GeversD_CD_NODE_1233_length_23645_cov_6.36982 GeversD_CD_NODE_1000_length_28481_cov_8.88447 1.0503173424979932
GeversD_CD_NODE_1492_length_29293_cov_4.55845 GeversD_CD_NODE_1000_length_28481_cov_8.88447 2.6472946657673786
GeversD_CD_NODE_1611_length_18367_cov_20.9555 GeversD_CD_NODE_1000_length_28481_cov_8.88447 1.674313001521301
GeversD_CD_NODE_275_length_87663_cov_25.2982_fragment_1 GeversD_CD_NODE_1000_length_28481_cov_8.88447 4.663117849628629
GeversD_CD_NODE_283_length_59982_cov_23.1295_fragment_1 GeversD_CD_NODE_1000_length_28481_cov_8.88447 9.20135683819397
GeversD_CD_NODE_3700_length_12049_cov_6.51426 GeversD_CD_NODE_1000_length_28481_cov_8.88447 5.213947164589206
GeversD_CD_NODE_397_length_44018_cov_14.8948_fragment_1 GeversD_CD_NODE_1000_length_28481_cov_8.88447 1.9040021165703491
GeversD_CD_NODE_41_length_164554_cov_10.236_fragment_1 GeversD_CD_NODE_1000_length_28481_cov_8.88447 5.325206622272527
GeversD_CD_NODE_4228_length_8183_cov_4.14235 GeversD_CD_NODE_1000_length_28481_cov_8.88447 2.8389164587253815
GeversD_CD_NODE_422_length_60496_cov_59.1247_fragment_1 GeversD_CD_NODE_1000_length_28481_cov_8.88447 3.3654867617703497
GeversD_CD_NODE_500_length_17971_cov_7.81168 GeversD_CD_NODE_1000_length_28481_cov_8.88447 1.7709811995578724
GeversD_CD_NODE_694_length_43222_cov_54.5613_fragment_1 GeversD_CD_NODE_1000_length_28481_cov_8.88447 4.782642728395289
GeversD_CD_NODE_731_length_19451_cov_10.7849 GeversD_CD_NODE_1000_length_28481_cov_8.88447 1.2587253115525767
GeversD_CD_NODE_878_length_9768_cov_4.94924 GeversD_CD_NODE_1000_length_28481_cov_8.88447 2.6630670256399496
GeversD_CD_NODE_906_length_34371_cov_7.01093 GeversD_CD_NODE_1000_length_28481_cov_8.88447 62.45187555048354
GeversD_CD_NODE_907_length_34355_cov_51.1209 GeversD_CD_NODE_1000_length_28481_cov_8.88447 4.722188368654238
GeversD_CD_NODE_977_length_32182_cov_90.2838 GeversD_CD_NODE_1000_length_28481_cov_8.88447 6.87949653979292
GeversD_healthy_NODE_357_length_54180_cov_7.78537_fragment_1 GeversD_CD_NODE_1000_length_28481_cov_8.88447 62.79230831753052
GeversD_healthy_NODE_4_length_462106_cov_19.471_fragment_2 GeversD_CD_NODE_1000_length_28481_cov_8.88447 4.493611406867523
IjazUZ_CD_NODE_232_length_8616_ID_11539 GeversD_CD_NODE_1000_length_28481_cov_8.88447 2.50360800733763
IjazUZ_CD_NODE_452_length_16017_ID_1546 GeversD_CD_NODE_1000_length_28481_cov_8.88447 1.186416451091092
IjazUZ_healthy_NODE_317_length_19106_ID_76254 GeversD_CD_NODE_1000_length_28481_cov_8.88447 3.7002488627272223
IjazUZ_healthy_NODE_395_length_20640_ID_78869 GeversD_CD_NODE_1000_length_28481_cov_8.88447 3.9906376897158298
GeversD_healthy_NODE_225_length_49575_cov_13.0047_fragment_1 GeversD_CD_NODE_1000_length_30253_cov_9.36463_fragment_1 29.37587927090665
IjazUZ_CD_NODE_644_length_13542_ID_12988 GeversD_CD_NODE_1000_length_30253_cov_9.36463_fragment_1 26.521573229099758
IjazUZ_healthy_NODE_2319_length_5768_ID_69963 GeversD_CD_NODE_1000_length_30253_cov_9.36463_fragment_1 15.281071383036657
GeversD_CD_NODE_1041_length_30259_cov_107.976 GeversD_CD_NODE_1004_length_33940_cov_55.4003 7.011463727261568
GeversD_CD_NODE_1473_length_7695_cov_51.8342 GeversD_CD_NODE_1004_length_33940_cov_55.4003 2.370222634597641
GeversD_CD_NODE_151_length_106134_cov_22.3022_fragment_1 GeversD_CD_NODE_1004_length_33940_cov_55.4003 7.480588189501689
GeversD_CD_NODE_1703_length_19572_cov_19.9432 GeversD_CD_NODE_1004_length_33940_cov_55.4003 17.71943596348874
GeversD_CD_NODE_172_length_107946_cov_64.9072_fragment_3 GeversD_CD_NODE_1004_length_33940_cov_55.4003 9.129107804416787
GeversD_CD_NODE_1983_length_22743_cov_5.04306 GeversD_CD_NODE_1004_length_33940_cov_55.4003 8.072394968250038
GeversD_CD_NODE_199_length_52572_cov_67.1063 GeversD_CD_NODE_1004_length_33940_cov_55.4003 8.965500485211194
GeversD_CD_NODE_20_length_241335_cov_262.813_fragment_1 GeversD_CD_NODE_1004_length_33940_cov_55.4003 6.021020969435596
GeversD_CD_NODE_2178_length_16389_cov_205.425 GeversD_CD_NODE_1004_length_33940_cov_55.4003 2.0350754224459378
GeversD_CD_NODE_27_length_184718_cov_650.32_fragment_2 GeversD_CD_NODE_1004_length_33940_cov_55.4003 8.215234213246362
GeversD_CD_NODE_291_length_75525_cov_30.4186_fragment_2 GeversD_CD_NODE_1004_length_33940_cov_55.4003 2.6973292980026384
GeversD_CD_NODE_3173_length_12416_cov_11.4692 GeversD_CD_NODE_1004_length_33940_cov_55.4003 9.958780713922359
GeversD_CD_NODE_3275_length_12091_cov_20.7606 GeversD_CD_NODE_1004_length_33940_cov_55.4003 4.131404752747971
GeversD_CD_NODE_345_length_67198_cov_19.5242_fragment_1 GeversD_CD_NODE_1004_length_33940_cov_55.4003 2.6973292980026384
GeversD_CD_NODE_361_length_39046_cov_96.6512 GeversD_CD_NODE_1004_length_33940_cov_55.4003 30.732039705464963
GeversD_CD_NODE_379_length_44882_cov_10.9419 GeversD_CD_NODE_1004_length_33940_cov_55.4003 5.289720560509825
GeversD_CD_NODE_383_length_63761_cov_58.0821_fragment_1 GeversD_CD_NODE_1004_length_33940_cov_55.4003 9.997957946504645
GeversD_CD_NODE_3882_length_11412_cov_104.334 GeversD_CD_NODE_1004_length_33940_cov_55.4003 8.640627084905052
GeversD_CD_NODE_4060_length_8429_cov_17.8221 GeversD_CD_NODE_1004_length_33940_cov_55.4003 2.370222634597641
GeversD_CD_NODE_455_length_29466_cov_94.4592 GeversD_CD_NODE_1004_length_33940_cov_55.4003 26.783865420014905
GeversD_CD_NODE_50_length_160432_cov_36.4039_fragment_1 GeversD_CD_NODE_1004_length_33940_cov_55.4003 14.559080465806463
GeversD_CD_NODE_562_length_54431_cov_43.2112 GeversD_CD_NODE_1004_length_33940_cov_55.4003 6.776822658520815
GeversD_CD_NODE_56_length_162616_cov_163.338_fragment_1 GeversD_CD_NODE_1004_length_33940_cov_55.4003 9.997957946504645
GeversD_CD_NODE_5_length_298914_cov_55.2461_fragment_4 GeversD_CD_NODE_1004_length_33940_cov_55.4003 15.611522349433315
GeversD_CD_NODE_609_length_55280_cov_16.538 GeversD_CD_NODE_1004_length_33940_cov_55.4003 2.1367637575610887
GeversD_CD_NODE_6518_length_7010_cov_22.9803 GeversD_CD_NODE_1004_length_33940_cov_55.4003 5.519256562219666
GeversD_CD_NODE_85_length_50166_cov_14.5241 GeversD_CD_NODE_1004_length_33940_cov_55.4003 11.591116867411664
GeversD_CD_NODE_888_length_23080_cov_22.6579 GeversD_CD_NODE_1004_length_33940_cov_55.4003 7.495370738256761
GeversD_CD_NODE_88_length_106099_cov_196.747_fragment_1 GeversD_CD_NODE_1004_length_33940_cov_55.4003 7.940626929145041
GeversD_CD_NODE_928_length_18534_cov_120.587 GeversD_CD_NODE_1004_length_33940_cov_55.4003 6.6968134559970975
GeversD_CD_NODE_954_length_32804_cov_11.9427 GeversD_CD_NODE_1004_length_33940_cov_55.4003 8.287458982962377
GeversD_healthy_NODE_152_length_41336_cov_19.655 GeversD_CD_NODE_1004_length_33940_cov_55.4003 9.861159211361105
GeversD_healthy_NODE_198_length_53907_cov_10.6383 GeversD_CD_NODE_1004_length_33940_cov_55.4003 6.684109312719763
GeversD_healthy_NODE_30_length_137031_cov_11.95_fragment_1 GeversD_CD_NODE_1004_length_33940_cov_55.4003 16.9394786145905
GeversD_healthy_NODE_607_length_16784_cov_43.738 GeversD_CD_NODE_1004_length_33940_cov_55.4003 10.2083294851741
GeversD_healthy_NODE_784_length_29940_cov_55.5196 GeversD_CD_NODE_1004_length_33940_cov_55.4003 18.860357770375224
IjazUZ_healthy_NODE_2243_length_5823_ID_29490 GeversD_CD_NODE_1004_length_33940_cov_55.4003 2.787721122262645
IjazUZ_healthy_NODE_99_length_36734_ID_65263 GeversD_CD_NODE_1004_length_33940_cov_55.4003 1.3537144348650463
GeversD_CD_NODE_21_length_178051_cov_24.3574_fragment_1 GeversD_CD_NODE_1004_length_6145_cov_3.82365 1.3236584760026409
GeversD_CD_NODE_225_length_30548_cov_33.81 GeversD_CD_NODE_1004_length_6145_cov_3.82365 23.20738812723308
GeversD_CD_NODE_553_length_25863_cov_7.31432_fragment_1 GeversD_CD_NODE_1004_length_6145_cov_3.82365 14.473786892224322
GeversD_CD_NODE_977_length_17758_cov_4.62916 GeversD_CD_NODE_1004_length_6145_cov_3.82365 7.298197772200326
GeversD_CD_NODE_1010_length_31215_cov_45.5365 GeversD_CD_NODE_1004_length_9786_cov_5.47436 17.771475621880626
GeversD_CD_NODE_108_length_114295_cov_41.1256_fragment_1 GeversD_CD_NODE_1004_length_9786_cov_5.47436 14.129609521008131
GeversD_CD_NODE_1132_length_30821_cov_12.7663 GeversD_CD_NODE_1004_length_9786_cov_5.47436 4.908562562609128
GeversD_CD_NODE_1183_length_26332_cov_9.18583 GeversD_CD_NODE_1004_length_9786_cov_5.47436 26.50787541653269
GeversD_CD_NODE_1546_length_24753_cov_5.59495_fragment_1 GeversD_CD_NODE_1004_length_9786_cov_5.47436 10.383140525056106
GeversD_CD_NODE_179_length_88400_cov_23.2946_fragment_2 GeversD_CD_NODE_1004_length_9786_cov_5.47436 24.553897329801828
GeversD_CD_NODE_1917_length_15327_cov_10.8002 GeversD_CD_NODE_1004_length_9786_cov_5.47436 20.825278683892442
GeversD_CD_NODE_198_length_30165_cov_12.9486 GeversD_CD_NODE_1004_length_9786_cov_5.47436 29.271856326922858
GeversD_CD_NODE_21_length_147755_cov_7.4978_fragment_1 GeversD_CD_NODE_1004_length_9786_cov_5.47436 14.129609521008131
GeversD_CD_NODE_2330_length_13720_cov_9.3828 GeversD_CD_NODE_1004_length_9786_cov_5.47436 6.4157484448853035
GeversD_CD_NODE_238_length_87700_cov_11.6369_fragment_2 GeversD_CD_NODE_1004_length_9786_cov_5.47436 6.318899506315046
GeversD_CD_NODE_2523_length_6152_cov_4.45317 GeversD_CD_NODE_1004_length_9786_cov_5.47436 23.667399083464584
GeversD_CD_NODE_2617_length_7062_cov_10.6461 GeversD_CD_NODE_1004_length_9786_cov_5.47436 1.4283388722524029
GeversD_CD_NODE_2675_length_6925_cov_25.2028 GeversD_CD_NODE_1004_length_9786_cov_5.47436 20.891459743425795
GeversD_CD_NODE_2905_length_13217_cov_8.55052 GeversD_CD_NODE_1004_length_9786_cov_5.47436 21.053725032015628
GeversD_CD_NODE_3198_length_13702_cov_39.2255 GeversD_CD_NODE_1004_length_9786_cov_5.47436 18.435337972236063
GeversD_CD_NODE_3246_length_10472_cov_6.54017 GeversD_CD_NODE_1004_length_9786_cov_5.47436 15.748295792727571
GeversD_CD_NODE_3_length_333058_cov_13.9327_fragment_4 GeversD_CD_NODE_1004_length_9786_cov_5.47436 14.048617004740386
GeversD_CD_NODE_4770_length_9142_cov_7.08188 GeversD_CD_NODE_1004_length_9786_cov_5.47436 15.748295792727571
GeversD_CD_NODE_4945_length_7342_cov_10.0217 GeversD_CD_NODE_1004_length_9786_cov_5.47436 8.378742382178498
GeversD_CD_NODE_507_length_17820_cov_7.38317 GeversD_CD_NODE_1004_length_9786_cov_5.47436 6.62353927016595
GeversD_CD_NODE_507_length_35813_cov_9.59939 GeversD_CD_NODE_1004_length_9786_cov_5.47436 10.461069248485796
GeversD_CD_NODE_520_length_60655_cov_14.3775_fragment_1 GeversD_CD_NODE_1004_length_9786_cov_5.47436 13.742364046714275
GeversD_CD_NODE_5238_length_8094_cov_6.58378 GeversD_CD_NODE_1004_length_9786_cov_5.47436 16.12845894660404
GeversD_CD_NODE_571_length_12404_cov_6.51081 GeversD_CD_NODE_1004_length_9786_cov_5.47436 25.048306114582047
GeversD_CD_NODE_6042_length_6000_cov_6.47452 GeversD_CD_NODE_1004_length_9786_cov_5.47436 5.221230652417105
GeversD_CD_NODE_639_length_37019_cov_7.02578 GeversD_CD_NODE_1004_length_9786_cov_5.47436 1.9981578306563454
GeversD_CD_NODE_685_length_26384_cov_5.06662 GeversD_CD_NODE_1004_length_9786_cov_5.47436 26.50787541653269
GeversD_CD_NODE_715_length_22809_cov_13.4166 GeversD_CD_NODE_1004_length_9786_cov_5.47436 29.736819610469546
GeversD_CD_NODE_881_length_35045_cov_23.4531 GeversD_CD_NODE_1004_length_9786_cov_5.47436 7.969250323607118
GeversD_CD_NODE_950_length_15237_cov_35.1497 GeversD_CD_NODE_1004_length_9786_cov_5.47436 34.06896472208289
GeversD_healthy_NODE_1538_length_8166_cov_5.00136 GeversD_CD_NODE_1004_length_9786_cov_5.47436 4.8032191494464636
GeversD_healthy_NODE_2569_length_7974_cov_7.29915 GeversD_CD_NODE_1004_length_9786_cov_5.47436 12.493908398106626
GeversD_healthy_NODE_4112_length_6727_cov_5.14119 GeversD_CD_NODE_1004_length_9786_cov_5.47436 5.221230652417105
GeversD_healthy_NODE_539_length_22924_cov_21.1369 GeversD_CD_NODE_1004_length_9786_cov_5.47436 30.0718746565242
GeversD_healthy_NODE_557_length_22405_cov_6.70134 GeversD_CD_NODE_1004_length_9786_cov_5.47436 26.015955439835977
IjazUZ_CD_NODE_439_length_21466_ID_62105 GeversD_CD_NODE_1004_length_9786_cov_5.47436 15.286624407891996
IjazUZ_CD_NODE_447_length_16302_ID_9737 GeversD_CD_NODE_1004_length_9786_cov_5.47436 18.15917227316346
IjazUZ_healthy_NODE_133_length_48540_ID_94187 GeversD_CD_NODE_1004_length_9786_cov_5.47436 1.8578953489903265
IjazUZ_healthy_NODE_162_length_29170_ID_71556_fragment_1 GeversD_CD_NODE_1004_length_9786_cov_5.47436 29.90162140003607
IjazUZ_healthy_NODE_255_length_27793_ID_31596 GeversD_CD_NODE_1004_length_9786_cov_5.47436 11.726609536121693
IjazUZ_healthy_NODE_402_length_16299_ID_84729 GeversD_CD_NODE_1004_length_9786_cov_5.47436 6.978367865204395
GeversD_CD_NODE_1020_length_14495_cov_14.4699 GeversD_CD_NODE_1005_length_35800_cov_11.4222 4.646461423340825
GeversD_CD_NODE_1169_length_8772_cov_29.4137 GeversD_CD_NODE_1005_length_35800_cov_11.4222 17.219281085153188
GeversD_CD_NODE_127_length_98995_cov_7.82873_fragment_1 GeversD_CD_NODE_1005_length_35800_cov_11.4222 34.35409126239025
GeversD_CD_NODE_1379_length_20778_cov_6.82261 GeversD_CD_NODE_1005_length_35800_cov_11.4222 15.708260968667194
GeversD_CD_NODE_138_length_64986_cov_29.9106_fragment_1 GeversD_CD_NODE_1005_length_35800_cov_11.4222 26.268134615835436
GeversD_CD_NODE_1479_length_25766_cov_9.41749 GeversD_CD_NODE_1005_length_35800_cov_11.4222 6.760793952447231
GeversD_CD_NODE_1490_length_24913_cov_8.27548 GeversD_CD_NODE_1005_length_35800_cov_11.4222 27.767639394002288
GeversD_CD_NODE_1507_length_7280_cov_4.6209 GeversD_CD_NODE_1005_length_35800_cov_11.4222 5.913042331065317
GeversD_CD_NODE_1548_length_14832_cov_11.3701 GeversD_CD_NODE_1005_length_35800_cov_11.4222 5.101075584919282
GeversD_CD_NODE_171_length_55743_cov_6.0675 GeversD_CD_NODE_1005_length_35800_cov_11.4222 13.702620568040647
GeversD_CD_NODE_18_length_250317_cov_13.3435_fragment_2 GeversD_CD_NODE_1005_length_35800_cov_11.4222 16.04742522588836
GeversD_CD_NODE_1901_length_16194_cov_9.40188 GeversD_CD_NODE_1005_length_35800_cov_11.4222 1.8205590505097673
GeversD_CD_NODE_193_length_88217_cov_35.3821 GeversD_CD_NODE_1005_length_35800_cov_11.4222 9.616706635928864
GeversD_CD_NODE_1976_length_11229_cov_35.3653 GeversD_CD_NODE_1005_length_35800_cov_11.4222 2.4073362850783626
GeversD_CD_NODE_2082_length_18732_cov_25.674 GeversD_CD_NODE_1005_length_35800_cov_11.4222 4.159770676869635
GeversD_CD_NODE_2090_length_18662_cov_5.43075 GeversD_CD_NODE_1005_length_35800_cov_11.4222 10.459534440588588
GeversD_CD_NODE_210_length_29014_cov_5.95273 GeversD_CD_NODE_1005_length_35800_cov_11.4222 14.735218793510882
GeversD_CD_NODE_2158_length_14089_cov_4.87388 GeversD_CD_NODE_1005_length_35800_cov_11.4222 8.063598620668614
GeversD_CD_NODE_218_length_91212_cov_8.3029_fragment_1 GeversD_CD_NODE_1005_length_35800_cov_11.4222 21.59883095031997
GeversD_CD_NODE_2231_length_9505_cov_4.77439 GeversD_CD_NODE_1005_length_35800_cov_11.4222 3.561265336576308
GeversD_CD_NODE_2289_length_14551_cov_4.73096 GeversD_CD_NODE_1005_length_35800_cov_11.4222 20.35931032058113
GeversD_CD_NODE_2317_length_16871_cov_4.24286 GeversD_CD_NODE_1005_length_35800_cov_11.4222 23.03089145383627
GeversD_CD_NODE_237_length_45314_cov_13.7945 GeversD_CD_NODE_1005_length_35800_cov_11.4222 10.807723480492829
GeversD_CD_NODE_2464_length_8357_cov_3.8928 GeversD_CD_NODE_1005_length_35800_cov_11.4222 2.8885529349320214
GeversD_CD_NODE_2587_length_7875_cov_4.37123 GeversD_CD_NODE_1005_length_35800_cov_11.4222 3.8620608304955963
GeversD_CD_NODE_261_length_58309_cov_38.9692_fragment_1 GeversD_CD_NODE_1005_length_35800_cov_11.4222 6.190023607192301
GeversD_CD_NODE_263_length_24758_cov_5.65073 GeversD_CD_NODE_1005_length_35800_cov_11.4222 9.015954014692184
GeversD_CD_NODE_2696_length_16698_cov_14.5788 GeversD_CD_NODE_1005_length_35800_cov_11.4222 1.922986903520802
GeversD_CD_NODE_288_length_23614_cov_5.71183 GeversD_CD_NODE_1005_length_35800_cov_11.4222 4.9385849415284815
GeversD_CD_NODE_28_length_213663_cov_13.0661_fragment_1 GeversD_CD_NODE_1005_length_35800_cov_11.4222 19.879069908797963
GeversD_CD_NODE_294_length_57321_cov_13.4365 GeversD_CD_NODE_1005_length_35800_cov_11.4222 25.690961257051143
GeversD_CD_NODE_2996_length_15052_cov_5.25945 GeversD_CD_NODE_1005_length_35800_cov_11.4222 16.717278657860167
GeversD_CD_NODE_309_length_76196_cov_35.6604_fragment_1 GeversD_CD_NODE_1005_length_35800_cov_11.4222 8.902123295894057
GeversD_CD_NODE_320_length_61518_cov_25.1565 GeversD_CD_NODE_1005_length_35800_cov_11.4222 15.888144644553357
GeversD_CD_NODE_343_length_47717_cov_12.7924 GeversD_CD_NODE_1005_length_35800_cov_11.4222 25.83014146580699
GeversD_CD_NODE_350_length_60544_cov_67.4783 GeversD_CD_NODE_1005_length_35800_cov_11.4222 14.021537361086395
GeversD_CD_NODE_3529_length_12588_cov_18.224 GeversD_CD_NODE_1005_length_35800_cov_11.4222 5.101075584919282
GeversD_CD_NODE_365_length_38713_cov_8.409 GeversD_CD_NODE_1005_length_35800_cov_11.4222 16.534171392401912
GeversD_CD_NODE_379_length_64985_cov_17.7257_fragment_1 GeversD_CD_NODE_1005_length_35800_cov_11.4222 26.268134615835436
GeversD_CD_NODE_380_length_66081_cov_12.6096 GeversD_CD_NODE_1005_length_35800_cov_11.4222 27.411229834299853
GeversD_CD_NODE_442_length_18322_cov_30.9545 GeversD_CD_NODE_1005_length_35800_cov_11.4222 7.029904388464378
GeversD_CD_NODE_449_length_28103_cov_5.15848 GeversD_CD_NODE_1005_length_35800_cov_11.4222 29.375151952263593
GeversD_CD_NODE_455_length_16170_cov_4.50351 GeversD_CD_NODE_1005_length_35800_cov_11.4222 4.646461423340825
GeversD_CD_NODE_5645_length_7412_cov_5.44597 GeversD_CD_NODE_1005_length_35800_cov_11.4222 5.913042331065317
GeversD_CD_NODE_621_length_54745_cov_10.3291 GeversD_CD_NODE_1005_length_35800_cov_11.4222 11.174576909540018
GeversD_CD_NODE_642_length_53627_cov_14.5653 GeversD_CD_NODE_1005_length_35800_cov_11.4222 4.515983856869597
GeversD_CD_NODE_67_length_67182_cov_9.08971 GeversD_CD_NODE_1005_length_35800_cov_11.4222 10.48612498588296
GeversD_CD_NODE_685_length_47058_cov_21.532 GeversD_CD_NODE_1005_length_35800_cov_11.4222 25.97262072952757
GeversD_CD_NODE_702_length_11763_cov_4.14597 GeversD_CD_NODE_1005_length_35800_cov_11.4222 2.4073362850783626
GeversD_CD_NODE_720_length_46916_cov_34.0268_fragment_1 GeversD_CD_NODE_1005_length_35800_cov_11.4222 15.849667199502093
GeversD_CD_NODE_882_length_14551_cov_6.70778 GeversD_CD_NODE_1005_length_35800_cov_11.4222 4.787553920838206
GeversD_CD_NODE_908_length_35067_cov_6.8715 GeversD_CD_NODE_1005_length_35800_cov_11.4222 3.674435852341678
GeversD_CD_NODE_941_length_18351_cov_6.11494 GeversD_CD_NODE_1005_length_35800_cov_11.4222 10.26019457012747
GeversD_healthy_NODE_125_length_50441_cov_19.5234 GeversD_CD_NODE_1005_length_35800_cov_11.4222 15.849667199502093
GeversD_healthy_NODE_1417_length_18697_cov_15.5757_fragment_1 GeversD_CD_NODE_1005_length_35800_cov_11.4222 5.468579063805266
GeversD_healthy_NODE_175_length_81583_cov_10.1956 GeversD_CD_NODE_1005_length_35800_cov_11.4222 16.12911920459397
GeversD_healthy_NODE_579_length_33131_cov_9.39757 GeversD_CD_NODE_1005_length_35800_cov_11.4222 13.559028415873737
GeversD_healthy_NODE_835_length_28387_cov_8.31336 GeversD_CD_NODE_1005_length_35800_cov_11.4222 29.125462658437918
GeversD_healthy_NODE_83_length_127872_cov_65.7285_fragment_1 GeversD_CD_NODE_1005_length_35800_cov_11.4222 19.879069908797963
IjazUZ_CD_NODE_1054_length_6210_ID_15480 GeversD_CD_NODE_1005_length_35800_cov_11.4222 4.2298031128951665
IjazUZ_CD_NODE_1470_length_5853_ID_17727 GeversD_CD_NODE_1005_length_35800_cov_11.4222 3.084613081839911
IjazUZ_CD_NODE_23_length_86153_ID_1961_fragment_2 GeversD_CD_NODE_1005_length_35800_cov_11.4222 22.81091305164773
IjazUZ_CD_NODE_2576_length_5723_ID_37336 GeversD_CD_NODE_1005_length_35800_cov_11.4222 6.476840459767927
IjazUZ_CD_NODE_58_length_110915_ID_26175_fragment_1 GeversD_CD_NODE_1005_length_35800_cov_11.4222 25.421906744016667
IjazUZ_CD_NODE_744_length_14637_ID_69506 GeversD_CD_NODE_1005_length_35800_cov_11.4222 2.8885529349320214
IjazUZ_CD_NODE_79_length_85809_ID_64487_fragment_2 GeversD_CD_NODE_1005_length_35800_cov_11.4222 21.758328740432496
IjazUZ_CD_NODE_814_length_9916_ID_4936 GeversD_CD_NODE_1005_length_35800_cov_11.4222 7.4950378801832
IjazUZ_CD_NODE_99_length_85522_ID_13747_fragment_1 GeversD_CD_NODE_1005_length_35800_cov_11.4222 21.29394924730582
IjazUZ_healthy_NODE_123_length_33038_ID_1908 GeversD_CD_NODE_1005_length_35800_cov_11.4222 29.125462658437918
IjazUZ_healthy_NODE_12_length_138633_ID_20919_fragment_1 GeversD_CD_NODE_1005_length_35800_cov_11.4222 16.383007397757364
IjazUZ_healthy_NODE_2108_length_5454_ID_72847 GeversD_CD_NODE_1005_length_35800_cov_11.4222 4.2298031128951665
IjazUZ_healthy_NODE_2441_length_7461_ID_7495 GeversD_CD_NODE_1005_length_35800_cov_11.4222 3.084613081839911
IjazUZ_healthy_NODE_247_length_22889_ID_42054 GeversD_CD_NODE_1005_length_35800_cov_11.4222 9.731382713663383
IjazUZ_healthy_NODE_308_length_24199_ID_18119 GeversD_CD_NODE_1005_length_35800_cov_11.4222 20.579283159020868
IjazUZ_healthy_NODE_3_length_289925_ID_13841_fragment_1 GeversD_CD_NODE_1005_length_35800_cov_11.4222 3.2075271614055767
IjazUZ_healthy_NODE_47_length_57909_ID_89686 GeversD_CD_NODE_1005_length_35800_cov_11.4222 20.349887225755886
IjazUZ_healthy_NODE_541_length_13791_ID_12607 GeversD_CD_NODE_1005_length_35800_cov_11.4222 10.459534440588588
IjazUZ_healthy_NODE_594_length_13030_ID_48844 GeversD_CD_NODE_1005_length_35800_cov_11.4222 9.097418433841565
IjazUZ_healthy_NODE_681_length_11966_ID_61718 GeversD_CD_NODE_1005_length_35800_cov_11.4222 12.881248170147817
IjazUZ_healthy_NODE_7_length_192828_ID_94398_fragment_3 GeversD_CD_NODE_1005_length_35800_cov_11.4222 16.04742522588836
GeversD_CD_NODE_1109_length_28013_cov_25.0323_fragment_1 GeversD_CD_NODE_1006_length_20528_cov_16.5118_fragment_1 1.1366817425809836
GeversD_CD_NODE_1289_length_24128_cov_32.85_fragment_1 GeversD_CD_NODE_1006_length_20528_cov_16.5118_fragment_1 24.781276486452743
GeversD_CD_NODE_473_length_20609_cov_8.9008_fragment_1 GeversD_CD_NODE_1006_length_20528_cov_16.5118_fragment_1 36.68636389146561
GeversD_healthy_NODE_836_length_23430_cov_7.94828_fragment_1 GeversD_CD_NODE_1006_length_20528_cov_16.5118_fragment_1 20.742177943910487
GeversD_CD_NODE_1118_length_24025_cov_22.5276 GeversD_CD_NODE_1006_length_8482_cov_35.3213 3.2205674547110688
GeversD_CD_NODE_221_length_64678_cov_6.99492_fragment_1 GeversD_CD_NODE_1006_length_8482_cov_35.3213 2.032191696331787
GeversD_CD_NODE_23_length_205282_cov_10.4746_fragment_1 GeversD_CD_NODE_1006_length_8482_cov_35.3213 18.323479505986864
GeversD_CD_NODE_263_length_90693_cov_39.137_fragment_1 GeversD_CD_NODE_1006_length_8482_cov_35.3213 2.52637253963542
GeversD_CD_NODE_4_length_309516_cov_88.9256_fragment_4 GeversD_CD_NODE_1006_length_8482_cov_35.3213 2.4465379683178083
GeversD_CD_NODE_974_length_34594_cov_17.1976 GeversD_CD_NODE_1006_length_8482_cov_35.3213 2.567713912331656
GeversD_CD_NODE_9_length_336426_cov_29.6139_fragment_3 GeversD_CD_NODE_1006_length_8482_cov_35.3213 2.52637253963542
GeversD_healthy_NODE_25_length_171075_cov_21.08_fragment_1 GeversD_CD_NODE_1006_length_8482_cov_35.3213 18.323479505986864
GeversD_CD_NODE_1094_length_18793_cov_4.91584 GeversD_CD_NODE_100_length_134219_cov_12.3758_fragment_1 6.269032069142457
GeversD_CD_NODE_1108_length_32581_cov_10.3416 GeversD_CD_NODE_100_length_134219_cov_12.3758_fragment_1 4.8775813600897715
GeversD_CD_NODE_1251_length_28359_cov_18.7837 GeversD_CD_NODE_100_length_134219_cov_12.3758_fragment_1 36.30269844068598
GeversD_CD_NODE_1331_length_23259_cov_17.6809 GeversD_CD_NODE_100_length_134219_cov_12.3758_fragment_1 40.25343861252145
GeversD_CD_NODE_1334_length_28021_cov_46.9959 GeversD_CD_NODE_100_length_134219_cov_12.3758_fragment_1 21.46979515463817
GeversD_CD_NODE_1372_length_15362_cov_4.66094 GeversD_CD_NODE_100_length_134219_cov_12.3758_fragment_1 8.750064154840647
GeversD_CD_NODE_1390_length_15200_cov_8.99459 GeversD_CD_NODE_100_length_134219_cov_12.3758_fragment_1 3.493097580013603
GeversD_CD_NODE_144_length_115189_cov_16.6593_fragment_1 GeversD_CD_NODE_100_length_134219_cov_12.3758_fragment_1 30.464775127994805
GeversD_CD_NODE_157_length_61761_cov_12.9628 GeversD_CD_NODE_100_length_134219_cov_12.3758_fragment_1 32.79769096363199
GeversD_CD_NODE_1604_length_7044_cov_4.00858 GeversD_CD_NODE_100_length_134219_cov_12.3758_fragment_1 22.332257173188275
GeversD_CD_NODE_167_length_58460_cov_8.7617_fragment_1 GeversD_CD_NODE_100_length_134219_cov_12.3758_fragment_1 20.751265943293216
GeversD_CD_NODE_175_length_73954_cov_15.2841_fragment_1 GeversD_CD_NODE_100_length_134219_cov_12.3758_fragment_1 32.89209930645728
GeversD_CD_NODE_1801_length_21446_cov_5.53551 GeversD_CD_NODE_100_length_134219_cov_12.3758_fragment_1 16.119213040338625
GeversD_CD_NODE_195_length_84668_cov_8.5223 GeversD_CD_NODE_100_length_134219_cov_12.3758_fragment_1 25.02047879698963
GeversD_CD_NODE_207_length_76789_cov_9.82971_fragment_1 GeversD_CD_NODE_100_length_134219_cov_12.3758_fragment_1 26.185936561459343
GeversD_CD_NODE_2093_length_10314_cov_5.33463 GeversD_CD_NODE_100_length_134219_cov_12.3758_fragment_1 6.970892861296034
GeversD_CD_NODE_225_length_63965_cov_24.9134 GeversD_CD_NODE_100_length_134219_cov_12.3758_fragment_1 13.882911714745344
GeversD_CD_NODE_2265_length_9305_cov_5.21924 GeversD_CD_NODE_100_length_134219_cov_12.3758_fragment_1 13.898633967921903
GeversD_CD_NODE_227_length_77328_cov_15.034_fragment_1 GeversD_CD_NODE_100_length_134219_cov_12.3758_fragment_1 19.212181903072807
GeversD_CD_NODE_242_length_93423_cov_12.0489 GeversD_CD_NODE_100_length_134219_cov_12.3758_fragment_1 13.672531249394314
GeversD_CD_NODE_249_length_79606_cov_10.4917 GeversD_CD_NODE_100_length_134219_cov_12.3758_fragment_1 25.643531198839952
GeversD_CD_NODE_2558_length_16652_cov_16.6557 GeversD_CD_NODE_100_length_134219_cov_12.3758_fragment_1 8.750064154840647
GeversD_CD_NODE_2656_length_6955_cov_15.0525 GeversD_CD_NODE_100_length_134219_cov_12.3758_fragment_1 5.533458786815827
GeversD_CD_NODE_2687_length_15982_cov_6.16412 GeversD_CD_NODE_100_length_134219_cov_12.3758_fragment_1 18.979830702401998
GeversD_CD_NODE_275_length_66210_cov_15.4042 GeversD_CD_NODE_100_length_134219_cov_12.3758_fragment_1 21.577664029820976
GeversD_CD_NODE_292_length_63896_cov_8.56805 GeversD_CD_NODE_100_length_134219_cov_12.3758_fragment_1 25.375994784977934
GeversD_CD_NODE_2969_length_14684_cov_11.4002 GeversD_CD_NODE_100_length_134219_cov_12.3758_fragment_1 3.8279207499966015
GeversD_CD_NODE_3201_length_10902_cov_4.59122 GeversD_CD_NODE_100_length_134219_cov_12.3758_fragment_1 9.518755375285117
GeversD_CD_NODE_3307_length_13549_cov_6.18912_fragment_1 GeversD_CD_NODE_100_length_134219_cov_12.3758_fragment_1 1.359257831743105
GeversD_CD_NODE_3336_length_10209_cov_9.54471 GeversD_CD_NODE_100_length_134219_cov_12.3758_fragment_1 4.118355380940456
GeversD_CD_NODE_3341_length_10852_cov_5.18755 GeversD_CD_NODE_100_length_134219_cov_12.3758_fragment_1 15.588714327024821
GeversD_CD_NODE_3405_length_8055_cov_8.8255 GeversD_CD_NODE_100_length_134219_cov_12.3758_fragment_1 21.311484316575314
GeversD_CD_NODE_3860_length_11638_cov_3.72218 GeversD_CD_NODE_100_length_134219_cov_12.3758_fragment_1 18.732254467014137
GeversD_CD_NODE_3873_length_9450_cov_5.28898 GeversD_CD_NODE_100_length_134219_cov_12.3758_fragment_1 4.5789064280450935
GeversD_CD_NODE_412_length_59603_cov_53.9079 GeversD_CD_NODE_100_length_134219_cov_12.3758_fragment_1 33.281653110878274
GeversD_CD_NODE_441_length_28478_cov_8.83028_fragment_1 GeversD_CD_NODE_100_length_134219_cov_12.3758_fragment_1 41.60044090421416
GeversD_CD_NODE_4486_length_5957_cov_8.81091 GeversD_CD_NODE_100_length_134219_cov_12.3758_fragment_1 8.607140536777035
GeversD_CD_NODE_48_length_116228_cov_11.1825_fragment_2 GeversD_CD_NODE_100_length_134219_cov_12.3758_fragment_1 34.823460435031684
GeversD_CD_NODE_494_length_30795_cov_13.7183 GeversD_CD_NODE_100_length_134219_cov_12.3758_fragment_1 25.505298830758463
GeversD_CD_NODE_569_length_12470_cov_4.94813 GeversD_CD_NODE_100_length_134219_cov_12.3758_fragment_1 8.984983908083429
GeversD_CD_NODE_5885_length_6047_cov_6.03722 GeversD_CD_NODE_100_length_134219_cov_12.3758_fragment_1 8.607140536777035
GeversD_CD_NODE_60_length_128732_cov_49.2452_fragment_1 GeversD_CD_NODE_100_length_134219_cov_12.3758_fragment_1 32.16714903186974
GeversD_CD_NODE_613_length_14333_cov_7.73897 GeversD_CD_NODE_100_length_134219_cov_12.3758_fragment_1 22.520583118030476
GeversD_CD_NODE_7210_length_5149_cov_8.01669 GeversD_CD_NODE_100_length_134219_cov_12.3758_fragment_1 2.763790059300418
GeversD_CD_NODE_732_length_12332_cov_18.1976 GeversD_CD_NODE_100_length_134219_cov_12.3758_fragment_1 21.181052527398364
GeversD_CD_NODE_748_length_36597_cov_50.5529_fragment_1 GeversD_CD_NODE_100_length_134219_cov_12.3758_fragment_1 8.984983908083429
GeversD_CD_NODE_74_length_156036_cov_11.4075_fragment_1 GeversD_CD_NODE_100_length_134219_cov_12.3758_fragment_1 12.20189855791417
GeversD_CD_NODE_769_length_10241_cov_7.63391 GeversD_CD_NODE_100_length_134219_cov_12.3758_fragment_1 9.991273894981749
GeversD_CD_NODE_79_length_101073_cov_10.1506_fragment_2 GeversD_CD_NODE_100_length_134219_cov_12.3758_fragment_1 7.491982887905096
GeversD_healthy_NODE_596_length_37394_cov_26.5815 GeversD_CD_NODE_100_length_134219_cov_12.3758_fragment_1 24.445457130811317
IjazUZ_CD_NODE_100_length_26346_ID_10074 GeversD_CD_NODE_100_length_134219_cov_12.3758_fragment_1 21.043841471384102
IjazUZ_CD_NODE_1360_length_6035_ID_26754 GeversD_CD_NODE_100_length_134219_cov_12.3758_fragment_1 11.820465931540266
IjazUZ_CD_NODE_187_length_33172_ID_61458_fragment_1 GeversD_CD_NODE_100_length_134219_cov_12.3758_fragment_1 2.888752792161431
IjazUZ_CD_NODE_250_length_45546_ID_6773_fragment_1 GeversD_CD_NODE_100_length_134219_cov_12.3758_fragment_1 36.75043609198505
IjazUZ_CD_NODE_466_length_15435_ID_17898 GeversD_CD_NODE_100_length_134219_cov_12.3758_fragment_1 36.90840576605678
IjazUZ_CD_NODE_491_length_14491_ID_4357 GeversD_CD_NODE_100_length_134219_cov_12.3758_fragment_1 36.57757642359473
IjazUZ_CD_NODE_63_length_35345_ID_41947 GeversD_CD_NODE_100_length_134219_cov_12.3758_fragment_1 7.1957912053205275
IjazUZ_healthy_NODE_1588_length_9629_ID_15613 GeversD_CD_NODE_100_length_134219_cov_12.3758_fragment_1 9.82516694675218
IjazUZ_healthy_NODE_2063_length_5554_ID_31529 GeversD_CD_NODE_100_length_134219_cov_12.3758_fragment_1 3.357343205434451
IjazUZ_healthy_NODE_213_length_30516_ID_49624 GeversD_CD_NODE_100_length_134219_cov_12.3758_fragment_1 30.981939298552227
IjazUZ_healthy_NODE_260_length_26788_ID_30989 GeversD_CD_NODE_100_length_134219_cov_12.3758_fragment_1 10.128743432430472
IjazUZ_healthy_NODE_347_length_22386_ID_82146 GeversD_CD_NODE_100_length_134219_cov_12.3758_fragment_1 4.93805142561956
GeversD_CD_NODE_1042_length_19735_cov_4.1812 GeversD_CD_NODE_100_length_134219_cov_12.3758_fragment_5 7.675859845272494
GeversD_CD_NODE_104_length_77121_cov_5.77822_fragment_1 GeversD_CD_NODE_100_length_134219_cov_12.3758_fragment_5 4.201004827978626
GeversD_CD_NODE_1077_length_29402_cov_9.85743 GeversD_CD_NODE_100_length_134219_cov_12.3758_fragment_5 6.365964795071258
GeversD_CD_NODE_1124_length_28478_cov_6.84129 GeversD_CD_NODE_100_length_134219_cov_12.3758_fragment_5 6.440449186536557
GeversD_CD_NODE_1124_length_32109_cov_77.2881 GeversD_CD_NODE_100_length_134219_cov_12.3758_fragment_5 6.2231315123527
GeversD_CD_NODE_112_length_132011_cov_14.3805_fragment_1 GeversD_CD_NODE_100_length_134219_cov_12.3758_fragment_5 66.14486624189496
GeversD_CD_NODE_1261_length_18490_cov_5.24877 GeversD_CD_NODE_100_length_134219_cov_12.3758_fragment_5 8.069932589912021
GeversD_CD_NODE_1287_length_27724_cov_7.07926 GeversD_CD_NODE_100_length_134219_cov_12.3758_fragment_5 3.920445777181608
GeversD_CD_NODE_1372_length_11141_cov_5.40339 GeversD_CD_NODE_100_length_134219_cov_12.3758_fragment_5 2.9400470472096556
GeversD_CD_NODE_1470_length_29741_cov_13.6334 GeversD_CD_NODE_100_length_134219_cov_12.3758_fragment_5 1.308259202267478
GeversD_CD_NODE_1567_length_9881_cov_6.51985 GeversD_CD_NODE_100_length_134219_cov_12.3758_fragment_5 9.325844709526052
GeversD_CD_NODE_191_length_63813_cov_7.26536 GeversD_CD_NODE_100_length_134219_cov_12.3758_fragment_5 5.946742765871016
GeversD_CD_NODE_1989_length_5522_cov_7.20999 GeversD_CD_NODE_100_length_134219_cov_12.3758_fragment_5 3.973885855453193
GeversD_CD_NODE_206_length_88166_cov_41.3429_fragment_1 GeversD_CD_NODE_100_length_134219_cov_12.3758_fragment_5 8.206131395996415
GeversD_CD_NODE_234_length_88133_cov_13.6844_fragment_1 GeversD_CD_NODE_100_length_134219_cov_12.3758_fragment_5 5.021867831016681
GeversD_CD_NODE_2502_length_15692_cov_7.62691 GeversD_CD_NODE_100_length_134219_cov_12.3758_fragment_5 8.2159114273345
GeversD_CD_NODE_3083_length_10768_cov_7.65659 GeversD_CD_NODE_100_length_134219_cov_12.3758_fragment_5 3.0745917369935354
GeversD_CD_NODE_384_length_40143_cov_12.3336 GeversD_CD_NODE_100_length_134219_cov_12.3758_fragment_5 7.464568157832303
GeversD_CD_NODE_387_length_45539_cov_34.9129 GeversD_CD_NODE_100_length_134219_cov_12.3758_fragment_5 7.841161877059478
GeversD_CD_NODE_3_length_371451_cov_33.1441_fragment_1 GeversD_CD_NODE_100_length_134219_cov_12.3758_fragment_5 6.677692838831205
GeversD_CD_NODE_4020_length_5807_cov_3.70984 GeversD_CD_NODE_100_length_134219_cov_12.3758_fragment_5 22.065748126237988
GeversD_CD_NODE_423_length_62565_cov_53.2105_fragment_1 GeversD_CD_NODE_100_length_134219_cov_12.3758_fragment_5 5.065922226288584
GeversD_CD_NODE_45_length_158625_cov_47.2747_fragment_1 GeversD_CD_NODE_100_length_134219_cov_12.3758_fragment_5 5.500324170864043
GeversD_CD_NODE_460_length_46125_cov_18.1257_fragment_1 GeversD_CD_NODE_100_length_134219_cov_12.3758_fragment_5 5.607628846017632
GeversD_CD_NODE_468_length_15871_cov_6.09092 GeversD_CD_NODE_100_length_134219_cov_12.3758_fragment_5 8.2159114273345
GeversD_CD_NODE_505_length_44524_cov_28.937 GeversD_CD_NODE_100_length_134219_cov_12.3758_fragment_5 5.500324170864043
GeversD_CD_NODE_545_length_24180_cov_9.90143 GeversD_CD_NODE_100_length_134219_cov_12.3758_fragment_5 6.848865461696442
GeversD_CD_NODE_58_length_130811_cov_9.48142_fragment_2 GeversD_CD_NODE_100_length_134219_cov_12.3758_fragment_5 8.069932589912021
GeversD_CD_NODE_596_length_44258_cov_9.04201 GeversD_CD_NODE_100_length_134219_cov_12.3758_fragment_5 60.60239247366078
GeversD_CD_NODE_676_length_41362_cov_18.8383 GeversD_CD_NODE_100_length_134219_cov_12.3758_fragment_5 5.607628846017632
GeversD_CD_NODE_67_length_88823_cov_42.0951_fragment_1 GeversD_CD_NODE_100_length_134219_cov_12.3758_fragment_5 4.852793212333496
GeversD_CD_NODE_680_length_43755_cov_70.2959 GeversD_CD_NODE_100_length_134219_cov_12.3758_fragment_5 5.500324170864043
GeversD_CD_NODE_765_length_38695_cov_48.7009 GeversD_CD_NODE_100_length_134219_cov_12.3758_fragment_5 5.553420432439169
GeversD_CD_NODE_784_length_38184_cov_21.9368 GeversD_CD_NODE_100_length_134219_cov_12.3758_fragment_5 5.836582768524317
GeversD_CD_NODE_795_length_35061_cov_4.72636 GeversD_CD_NODE_100_length_134219_cov_12.3758_fragment_5 8.018138094554264
GeversD_CD_NODE_79_length_151985_cov_7.73386_fragment_1 GeversD_CD_NODE_100_length_134219_cov_12.3758_fragment_5 8.206131395996415
GeversD_CD_NODE_85_length_114199_cov_42.3188_fragment_2 GeversD_CD_NODE_100_length_134219_cov_12.3758_fragment_5 9.45109714708397
GeversD_CD_NODE_934_length_18476_cov_4.38614 GeversD_CD_NODE_100_length_134219_cov_12.3758_fragment_5 7.800649378571166
GeversD_healthy_NODE_1113_length_11388_cov_20.2261 GeversD_CD_NODE_100_length_134219_cov_12.3758_fragment_5 3.0745917369935354
GeversD_healthy_NODE_168_length_42480_cov_5.69016 GeversD_CD_NODE_100_length_134219_cov_12.3758_fragment_5 7.2687397263988
GeversD_healthy_NODE_434_length_41418_cov_8.7476_fragment_1 GeversD_CD_NODE_100_length_134219_cov_12.3758_fragment_5 9.675935500989205
GeversD_healthy_NODE_510_length_42589_cov_8.97821 GeversD_CD_NODE_100_length_134219_cov_12.3758_fragment_5 8.271488593373522
IjazUZ_CD_NODE_280_length_41751_ID_2615 GeversD_CD_NODE_100_length_134219_cov_12.3758_fragment_5 7.316518894219155
IjazUZ_CD_NODE_42_length_145557_ID_15634_fragment_2 GeversD_CD_NODE_100_length_134219_cov_12.3758_fragment_5 7.62025263120129
IjazUZ_CD_NODE_605_length_17877_ID_16347 GeversD_CD_NODE_100_length_134219_cov_12.3758_fragment_5 4.801727702019835
IjazUZ_healthy_NODE_35_length_78280_ID_8764_fragment_1 GeversD_CD_NODE_100_length_134219_cov_12.3758_fragment_5 10.822088811422265
IjazUZ_healthy_NODE_70_length_50268_ID_22298_fragment_2 GeversD_CD_NODE_100_length_134219_cov_12.3758_fragment_5 7.032165345383574
GeversD_CD_NODE_1096_length_34758_cov_53.3611_fragment_1 GeversD_CD_NODE_1010_length_29995_cov_11.2147 15.452261951445706
GeversD_CD_NODE_1096_length_37769_cov_12.2932 GeversD_CD_NODE_1010_length_29995_cov_11.2147 2.0334030595554067
GeversD_CD_NODE_2026_length_19681_cov_7.6098 GeversD_CD_NODE_1010_length_29995_cov_11.2147 1.8871936931721622
GeversD_CD_NODE_2086_length_10656_cov_2.99736 GeversD_CD_NODE_1010_length_29995_cov_11.2147 1.8871936931721622
GeversD_CD_NODE_2662_length_14741_cov_4.89507 GeversD_CD_NODE_1010_length_29995_cov_11.2147 70.88074354536347
GeversD_CD_NODE_273_length_84240_cov_35.2497_fragment_1 GeversD_CD_NODE_1010_length_29995_cov_11.2147 9.712570449825257
GeversD_CD_NODE_2812_length_13946_cov_25.324 GeversD_CD_NODE_1010_length_29995_cov_11.2147 4.462852112424298
GeversD_CD_NODE_319_length_36107_cov_63.6385 GeversD_CD_NODE_1010_length_29995_cov_11.2147 16.793640001012676
GeversD_CD_NODE_539_length_59206_cov_10.1593_fragment_1 GeversD_CD_NODE_1010_length_29995_cov_11.2147 14.862081679530831
GeversD_CD_NODE_781_length_38202_cov_7.18295 GeversD_CD_NODE_1010_length_29995_cov_11.2147 1.4909569759818142
GeversD_CD_NODE_794_length_17037_cov_17.7162 GeversD_CD_NODE_1010_length_29995_cov_11.2147 3.9762529795752046
GeversD_CD_NODE_881_length_35045_cov_23.4531 GeversD_CD_NODE_1010_length_29995_cov_11.2147 2.366647178330127
GeversD_CD_NODE_913_length_36024_cov_14.51 GeversD_CD_NODE_1010_length_29995_cov_11.2147 13.880214444492978
IjazUZ_CD_NODE_1774_length_7589_ID_54197 GeversD_CD_NODE_1010_length_29995_cov_11.2147 5.0932292604449545
IjazUZ_CD_NODE_2225_length_6421_ID_53019 GeversD_CD_NODE_1010_length_29995_cov_11.2147 1.538927991866271
IjazUZ_CD_NODE_766_length_10744_ID_5677 GeversD_CD_NODE_1010_length_29995_cov_11.2147 2.4084386983226116
IjazUZ_healthy_NODE_872_length_13580_ID_105139 GeversD_CD_NODE_1010_length_29995_cov_11.2147 4.91739756018059
GeversD_CD_NODE_1004_length_9786_cov_5.47436 GeversD_CD_NODE_1010_length_31215_cov_45.5365 17.771475621880626
GeversD_CD_NODE_108_length_114295_cov_41.1256_fragment_1 GeversD_CD_NODE_1010_length_31215_cov_45.5365 63.44952813638563
GeversD_CD_NODE_1132_length_30821_cov_12.7663 GeversD_CD_NODE_1010_length_31215_cov_45.5365 4.305378554835733
GeversD_CD_NODE_1183_length_26332_cov_9.18583 GeversD_CD_NODE_1010_length_31215_cov_45.5365 27.572188974798742
GeversD_CD_NODE_136_length_80171_cov_8.05915_fragment_2 GeversD_CD_NODE_1010_length_31215_cov_45.5365 3.6732672341987476
GeversD_CD_NODE_1458_length_14697_cov_4.1605 GeversD_CD_NODE_1010_length_31215_cov_45.5365 16.5681967465088
GeversD_CD_NODE_1546_length_24753_cov_5.59495_fragment_1 GeversD_CD_NODE_1010_length_31215_cov_45.5365 4.107707975845648
GeversD_CD_NODE_1596_length_10640_cov_4.68446 GeversD_CD_NODE_1010_length_31215_cov_45.5365 1.8275854375795264
GeversD_CD_NODE_159_length_84014_cov_9.57289_fragment_1 GeversD_CD_NODE_1010_length_31215_cov_45.5365 9.82863083717504
GeversD_CD_NODE_179_length_88400_cov_23.2946_fragment_2 GeversD_CD_NODE_1010_length_31215_cov_45.5365 24.955271654153186
GeversD_CD_NODE_17_length_185934_cov_35.7272_fragment_3 GeversD_CD_NODE_1010_length_31215_cov_45.5365 7.80596133383641
GeversD_CD_NODE_1917_length_15327_cov_10.8002 GeversD_CD_NODE_1010_length_31215_cov_45.5365 9.145609457952798
GeversD_CD_NODE_1961_length_11300_cov_5.11249 GeversD_CD_NODE_1010_length_31215_cov_45.5365 1.711365654666051
GeversD_CD_NODE_198_length_30165_cov_12.9486 GeversD_CD_NODE_1010_length_31215_cov_45.5365 23.043014112912417
GeversD_CD_NODE_1996_length_19483_cov_12.5621_fragment_1 GeversD_CD_NODE_1010_length_31215_cov_45.5365 60.20884615886467
GeversD_CD_NODE_2076_length_19130_cov_8.96666_fragment_1 GeversD_CD_NODE_1010_length_31215_cov_45.5365 4.69449726966909
GeversD_CD_NODE_2086_length_10656_cov_2.99736 GeversD_CD_NODE_1010_length_31215_cov_45.5365 1.711365654666051
GeversD_CD_NODE_21_length_147755_cov_7.4978_fragment_1 GeversD_CD_NODE_1010_length_31215_cov_45.5365 63.44952813638563
GeversD_CD_NODE_21_length_190828_cov_15.0926_fragment_2 GeversD_CD_NODE_1010_length_31215_cov_45.5365 7.750130596070991
GeversD_CD_NODE_2330_length_13720_cov_9.3828 GeversD_CD_NODE_1010_length_31215_cov_45.5365 14.512422853646818
GeversD_CD_NODE_238_length_87700_cov_11.6369_fragment_2 GeversD_CD_NODE_1010_length_31215_cov_45.5365 33.18218078664626
GeversD_CD_NODE_2523_length_6152_cov_4.45317 GeversD_CD_NODE_1010_length_31215_cov_45.5365 11.1403311185931
GeversD_CD_NODE_2675_length_6925_cov_25.2028 GeversD_CD_NODE_1010_length_31215_cov_45.5365 5.769201557778845
GeversD_CD_NODE_275_length_87663_cov_25.2982_fragment_1 GeversD_CD_NODE_1010_length_31215_cov_45.5365 1.9955275468054703
GeversD_CD_NODE_2812_length_13946_cov_25.324 GeversD_CD_NODE_1010_length_31215_cov_45.5365 1.6025069686021327
GeversD_CD_NODE_2905_length_13217_cov_8.55052 GeversD_CD_NODE_1010_length_31215_cov_45.5365 12.18793844260447
GeversD_CD_NODE_3198_length_13702_cov_39.2255 GeversD_CD_NODE_1010_length_31215_cov_45.5365 13.385477665982663
GeversD_CD_NODE_3246_length_10472_cov_6.54017 GeversD_CD_NODE_1010_length_31215_cov_45.5365 14.799310828070531
GeversD_CD_NODE_3_length_333058_cov_13.9327_fragment_4 GeversD_CD_NODE_1010_length_31215_cov_45.5365 63.09979964630025
GeversD_CD_NODE_419_length_42575_cov_9.55024 GeversD_CD_NODE_1010_length_31215_cov_45.5365 5.4987274850480246
GeversD_CD_NODE_4770_length_9142_cov_7.08188 GeversD_CD_NODE_1010_length_31215_cov_45.5365 8.301419177377113
GeversD_CD_NODE_4945_length_7342_cov_10.0217 GeversD_CD_NODE_1010_length_31215_cov_45.5365 5.506250224240243
GeversD_CD_NODE_507_length_17820_cov_7.38317 GeversD_CD_NODE_1010_length_31215_cov_45.5365 6.39718223624108
GeversD_CD_NODE_507_length_35813_cov_9.59939 GeversD_CD_NODE_1010_length_31215_cov_45.5365 8.558013381191664
GeversD_CD_NODE_520_length_60655_cov_14.3775_fragment_1 GeversD_CD_NODE_1010_length_31215_cov_45.5365 58.38457349288323
GeversD_CD_NODE_5238_length_8094_cov_6.58378 GeversD_CD_NODE_1010_length_31215_cov_45.5365 11.8557572658748
GeversD_CD_NODE_571_length_12404_cov_6.51081 GeversD_CD_NODE_1010_length_31215_cov_45.5365 15.159780772741883
GeversD_CD_NODE_6042_length_6000_cov_6.47452 GeversD_CD_NODE_1010_length_31215_cov_45.5365 2.9852856978821505
GeversD_CD_NODE_639_length_37019_cov_7.02578 GeversD_CD_NODE_1010_length_31215_cov_45.5365 1.9015915399428271
GeversD_CD_NODE_657_length_45173_cov_30.4262 GeversD_CD_NODE_1010_length_31215_cov_45.5365 9.948535758249296
GeversD_CD_NODE_668_length_12184_cov_4.4786 GeversD_CD_NODE_1010_length_31215_cov_45.5365 17.714246932815957
GeversD_CD_NODE_685_length_26384_cov_5.06662 GeversD_CD_NODE_1010_length_31215_cov_45.5365 24.528698457334013
GeversD_CD_NODE_694_length_43222_cov_54.5613_fragment_1 GeversD_CD_NODE_1010_length_31215_cov_45.5365 2.0937699094858297
GeversD_CD_NODE_715_length_22809_cov_13.4166 GeversD_CD_NODE_1010_length_31215_cov_45.5365 15.102205431577403
GeversD_CD_NODE_750_length_39379_cov_9.24385 GeversD_CD_NODE_1010_length_31215_cov_45.5365 1.76798648432339
GeversD_CD_NODE_794_length_17037_cov_17.7162 GeversD_CD_NODE_1010_length_31215_cov_45.5365 1.225157169504146
GeversD_CD_NODE_881_length_35045_cov_23.4531 GeversD_CD_NODE_1010_length_31215_cov_45.5365 6.800364214858642
GeversD_CD_NODE_907_length_34355_cov_51.1209 GeversD_CD_NODE_1010_length_31215_cov_45.5365 2.0440860245967327
GeversD_CD_NODE_950_length_15237_cov_35.1497 GeversD_CD_NODE_1010_length_31215_cov_45.5365 15.402538430999417
GeversD_CD_NODE_958_length_21493_cov_24.5096 GeversD_CD_NODE_1010_length_31215_cov_45.5365 2.946472664389373
GeversD_healthy_NODE_1538_length_8166_cov_5.00136 GeversD_CD_NODE_1010_length_31215_cov_45.5365 5.506250224240243
GeversD_healthy_NODE_2569_length_7974_cov_7.29915 GeversD_CD_NODE_1010_length_31215_cov_45.5365 8.944290751601347
GeversD_healthy_NODE_4112_length_6727_cov_5.14119 GeversD_CD_NODE_1010_length_31215_cov_45.5365 12.817391518032384
GeversD_healthy_NODE_539_length_22924_cov_21.1369 GeversD_CD_NODE_1010_length_31215_cov_45.5365 18.15453100815123
GeversD_healthy_NODE_557_length_22405_cov_6.70134 GeversD_CD_NODE_1010_length_31215_cov_45.5365 21.00612057934517
GeversD_healthy_NODE_562_length_39308_cov_7.90171 GeversD_CD_NODE_1010_length_31215_cov_45.5365 3.9699680819694096
IjazUZ_CD_NODE_439_length_21466_ID_62105 GeversD_CD_NODE_1010_length_31215_cov_45.5365 10.24116260324785
IjazUZ_CD_NODE_447_length_16302_ID_9737 GeversD_CD_NODE_1010_length_31215_cov_45.5365 33.64889411305098
IjazUZ_healthy_NODE_133_length_48540_ID_94187 GeversD_CD_NODE_1010_length_31215_cov_45.5365 3.91808067506405
IjazUZ_healthy_NODE_162_length_29170_ID_71556_fragment_1 GeversD_CD_NODE_1010_length_31215_cov_45.5365 15.234556034188035
IjazUZ_healthy_NODE_1982_length_8274_ID_33175 GeversD_CD_NODE_1010_length_31215_cov_45.5365 6.5351943696022134
IjazUZ_healthy_NODE_255_length_27793_ID_31596 GeversD_CD_NODE_1010_length_31215_cov_45.5365 4.984522204636918
IjazUZ_healthy_NODE_402_length_16299_ID_84729 GeversD_CD_NODE_1010_length_31215_cov_45.5365 6.8356432394521205
GeversD_CD_NODE_1362_length_14754_cov_25.745 GeversD_CD_NODE_1011_length_37132_cov_8.65895_fragment_1 7.68622527782039
GeversD_CD_NODE_292_length_53675_cov_43.145_fragment_1 GeversD_CD_NODE_1011_length_37132_cov_8.65895_fragment_1 4.593814400030143
GeversD_CD_NODE_980_length_29004_cov_37.2252 GeversD_CD_NODE_1011_length_37132_cov_8.65895_fragment_1 6.307858355490349
GeversD_CD_NODE_112_length_112485_cov_18.1454 GeversD_CD_NODE_1012_length_20552_cov_66.162 14.651837993058773
GeversD_CD_NODE_11_length_210232_cov_19.9854_fragment_3 GeversD_CD_NODE_1012_length_20552_cov_66.162 6.4157484448853035
GeversD_CD_NODE_121_length_110115_cov_112.593 GeversD_CD_NODE_1012_length_20552_cov_66.162 14.615318499191439
GeversD_CD_NODE_1906_length_21020_cov_7.14901 GeversD_CD_NODE_1012_length_20552_cov_66.162 70.86880388665405
GeversD_CD_NODE_1951_length_23172_cov_40.5373 GeversD_CD_NODE_1012_length_20552_cov_66.162 32.14001585631439
GeversD_CD_NODE_2256_length_20044_cov_42.1526 GeversD_CD_NODE_1012_length_20552_cov_66.162 34.434183217454866
GeversD_CD_NODE_23_length_178370_cov_40.5222_fragment_1 GeversD_CD_NODE_1012_length_20552_cov_66.162 14.471987581097544
GeversD_CD_NODE_2454_length_12428_cov_5.99491 GeversD_CD_NODE_1012_length_20552_cov_66.162 9.956568991086701
GeversD_CD_NODE_26_length_188836_cov_15.8091_fragment_4 GeversD_CD_NODE_1012_length_20552_cov_66.162 30.19060489595146
GeversD_CD_NODE_2_length_581080_cov_20.0364_fragment_3 GeversD_CD_NODE_1012_length_20552_cov_66.162 10.526586477349703
GeversD_CD_NODE_40_length_174788_cov_47.1015_fragment_1 GeversD_CD_NODE_1012_length_20552_cov_66.162 22.444749316001964
GeversD_CD_NODE_41_length_181856_cov_9.62539_fragment_1 GeversD_CD_NODE_1012_length_20552_cov_66.162 20.66584328537118
GeversD_CD_NODE_429_length_35745_cov_12.6976 GeversD_CD_NODE_1012_length_20552_cov_66.162 5.726469707162788
GeversD_CD_NODE_43_length_166946_cov_21.9827_fragment_1 GeversD_CD_NODE_1012_length_20552_cov_66.162 12.310378511979149
GeversD_CD_NODE_443_length_39628_cov_14.0601 GeversD_CD_NODE_1012_length_20552_cov_66.162 5.09729016103488
GeversD_CD_NODE_455_length_58591_cov_17.172 GeversD_CD_NODE_1012_length_20552_cov_66.162 26.16344313175823
GeversD_CD_NODE_464_length_53922_cov_29.4302 GeversD_CD_NODE_1012_length_20552_cov_66.162 24.237276681696272
GeversD_healthy_NODE_506_length_19402_cov_23.3855 GeversD_CD_NODE_1012_length_20552_cov_66.162 26.197168951936582
GeversD_CD_NODE_1061_length_33911_cov_81.3861 GeversD_CD_NODE_1013_length_10971_cov_1809.66 13.993120776371644
GeversD_CD_NODE_1071_length_32057_cov_55.2727 GeversD_CD_NODE_1013_length_10971_cov_1809.66 6.6968134559970975
GeversD_CD_NODE_1091_length_24392_cov_27.8267 GeversD_CD_NODE_1013_length_10971_cov_1809.66 47.78411685165167
GeversD_CD_NODE_121_length_45137_cov_14.0177_fragment_2 GeversD_CD_NODE_1013_length_10971_cov_1809.66 18.795872239024572
GeversD_CD_NODE_126_length_116621_cov_110.52_fragment_1 GeversD_CD_NODE_1013_length_10971_cov_1809.66 50.68640580341855
GeversD_CD_NODE_128_length_35369_cov_6.92216_fragment_1 GeversD_CD_NODE_1013_length_10971_cov_1809.66 32.75456754619255
GeversD_CD_NODE_1391_length_20674_cov_54.2989 GeversD_CD_NODE_1013_length_10971_cov_1809.66 2.381094335562998
GeversD_CD_NODE_1516_length_7437_cov_80.6605 GeversD_CD_NODE_1013_length_10971_cov_1809.66 14.480258688926686
GeversD_CD_NODE_1675_length_19843_cov_136.764 GeversD_CD_NODE_1013_length_10971_cov_1809.66 32.61050186097133
GeversD_CD_NODE_1697_length_6607_cov_96.2966 GeversD_CD_NODE_1013_length_10971_cov_1809.66 8.119743442268135
GeversD_CD_NODE_1701_length_22519_cov_16.7956 GeversD_CD_NODE_1013_length_10971_cov_1809.66 2.254693639343027
GeversD_CD_NODE_176_length_102512_cov_51.2087_fragment_1 GeversD_CD_NODE_1013_length_10971_cov_1809.66 7.343752730972779
GeversD_CD_NODE_176_length_83467_cov_310.081_fragment_2 GeversD_CD_NODE_1013_length_10971_cov_1809.66 17.851191037446135
GeversD_CD_NODE_2004_length_5610_cov_80.8347 GeversD_CD_NODE_1013_length_10971_cov_1809.66 12.936749768501429
GeversD_CD_NODE_200_length_17143_cov_13.1963 GeversD_CD_NODE_1013_length_10971_cov_1809.66 33.8541747511314
GeversD_CD_NODE_2012_length_5567_cov_88.1693 GeversD_CD_NODE_1013_length_10971_cov_1809.66 12.334783988118271
GeversD_CD_NODE_20_length_260803_cov_80.8154_fragment_3 GeversD_CD_NODE_1013_length_10971_cov_1809.66 17.53506951187009
GeversD_CD_NODE_221_length_48200_cov_151.765_fragment_1 GeversD_CD_NODE_1013_length_10971_cov_1809.66 31.834612363596534
GeversD_CD_NODE_240_length_72185_cov_52.4061_fragment_2 GeversD_CD_NODE_1013_length_10971_cov_1809.66 5.954964808213224
GeversD_CD_NODE_2492_length_14240_cov_51.8515 GeversD_CD_NODE_1013_length_10971_cov_1809.66 35.02308445993309
GeversD_CD_NODE_2494_length_14237_cov_133.805 GeversD_CD_NODE_1013_length_10971_cov_1809.66 13.57069982147333
GeversD_CD_NODE_2702_length_16655_cov_173.061 GeversD_CD_NODE_1013_length_10971_cov_1809.66 56.08342848260204
GeversD_CD_NODE_27_length_216805_cov_76.5778_fragment_3 GeversD_CD_NODE_1013_length_10971_cov_1809.66 28.078367234281366
GeversD_CD_NODE_290_length_31273_cov_98.4736_fragment_1 GeversD_CD_NODE_1013_length_10971_cov_1809.66 34.21586005088343
GeversD_CD_NODE_3046_length_14322_cov_32.7002 GeversD_CD_NODE_1013_length_10971_cov_1809.66 35.02308445993309
GeversD_CD_NODE_304_length_22528_cov_13.0575 GeversD_CD_NODE_1013_length_10971_cov_1809.66 49.204769268396376
GeversD_CD_NODE_342_length_40713_cov_8.69762 GeversD_CD_NODE_1013_length_10971_cov_1809.66 34.3105294003748
GeversD_CD_NODE_3523_length_12603_cov_82.784 GeversD_CD_NODE_1013_length_10971_cov_1809.66 35.47897388174401
GeversD_CD_NODE_398_length_62821_cov_164.576_fragment_1 GeversD_CD_NODE_1013_length_10971_cov_1809.66 28.078367234281366
GeversD_CD_NODE_409_length_33656_cov_10.2817 GeversD_CD_NODE_1013_length_10971_cov_1809.66 13.872628295606752
GeversD_CD_NODE_431_length_40409_cov_25.6508 GeversD_CD_NODE_1013_length_10971_cov_1809.66 16.971163638685493
GeversD_CD_NODE_44_length_142380_cov_29.246_fragment_4 GeversD_CD_NODE_1013_length_10971_cov_1809.66 1.6025069686021327
GeversD_CD_NODE_486_length_26408_cov_120.638 GeversD_CD_NODE_1013_length_10971_cov_1809.66 1.873401725094717
GeversD_CD_NODE_50_length_146034_cov_27.7008_fragment_4 GeversD_CD_NODE_1013_length_10971_cov_1809.66 1.7326508143385135
GeversD_CD_NODE_549_length_20725_cov_65.6366 GeversD_CD_NODE_1013_length_10971_cov_1809.66 2.3167389458114096
GeversD_CD_NODE_596_length_15066_cov_244.702 GeversD_CD_NODE_1013_length_10971_cov_1809.66 53.4797117846176
GeversD_CD_NODE_696_length_16161_cov_29.8378 GeversD_CD_NODE_1013_length_10971_cov_1809.66 30.54664870892166
GeversD_CD_NODE_706_length_38128_cov_20.1022_fragment_1 GeversD_CD_NODE_1013_length_10971_cov_1809.66 5.403707157753289
GeversD_CD_NODE_766_length_38632_cov_47.9356_fragment_1 GeversD_CD_NODE_1013_length_10971_cov_1809.66 2.517471856814068
GeversD_CD_NODE_795_length_11561_cov_5.20746 GeversD_CD_NODE_1013_length_10971_cov_1809.66 49.97708461650945
GeversD_CD_NODE_79_length_108440_cov_719.775_fragment_1 GeversD_CD_NODE_1013_length_10971_cov_1809.66 6.754711139544809
GeversD_CD_NODE_893_length_40701_cov_79.1936 GeversD_CD_NODE_1013_length_10971_cov_1809.66 27.094201825571538
GeversD_CD_NODE_9042_length_5092_cov_3.57911 GeversD_CD_NODE_1013_length_10971_cov_1809.66 1.1114891838264134
GeversD_CD_NODE_999_length_20709_cov_22.8227 GeversD_CD_NODE_1013_length_10971_cov_1809.66 24.85269187259624
GeversD_healthy_NODE_115_length_54225_cov_29.7_fragment_1 GeversD_CD_NODE_1013_length_10971_cov_1809.66 13.428796066161286
GeversD_healthy_NODE_1310_length_19951_cov_188.551 GeversD_CD_NODE_1013_length_10971_cov_1809.66 2.254693639343027
GeversD_healthy_NODE_386_length_52133_cov_12.7689 GeversD_CD_NODE_1013_length_10971_cov_1809.66 22.68575974031469
GeversD_healthy_NODE_432_length_28618_cov_75.5763 GeversD_CD_NODE_1013_length_10971_cov_1809.66 1.873401725094717
GeversD_healthy_NODE_458_length_26819_cov_90.1623 GeversD_CD_NODE_1013_length_10971_cov_1809.66 31.834612363596534
GeversD_healthy_NODE_704_length_32760_cov_103.111_fragment_1 GeversD_CD_NODE_1013_length_10971_cov_1809.66 28.532063564507773
GeversD_CD_NODE_1028_length_30767_cov_54.0809_fragment_1 GeversD_CD_NODE_1013_length_35411_cov_55.327_fragment_2 1.3236584760026409
GeversD_CD_NODE_1138_length_8627_cov_14.5399 GeversD_CD_NODE_1013_length_35411_cov_55.327_fragment_2 1.6671110540085214
GeversD_CD_NODE_119_length_72065_cov_10.8706 GeversD_CD_NODE_1013_length_35411_cov_55.327_fragment_2 3.75253154539858
GeversD_CD_NODE_1203_length_8113_cov_18.969 GeversD_CD_NODE_1013_length_35411_cov_55.327_fragment_2 5.335152021337083
GeversD_CD_NODE_1216_length_28859_cov_10.4055_fragment_1 GeversD_CD_NODE_1013_length_35411_cov_55.327_fragment_2 5.1389086672296935
GeversD_CD_NODE_1260_length_5498_cov_4.75473 GeversD_CD_NODE_1013_length_35411_cov_55.327_fragment_2 8.378742382178498
GeversD_CD_NODE_1618_length_10498_cov_18.5196 GeversD_CD_NODE_1013_length_35411_cov_55.327_fragment_2 13.063720898297866
GeversD_CD_NODE_1801_length_12134_cov_10.9218 GeversD_CD_NODE_1013_length_35411_cov_55.327_fragment_2 1.226803417789383
GeversD_CD_NODE_1826_length_16057_cov_7.57718 GeversD_CD_NODE_1013_length_35411_cov_55.327_fragment_2 7.555670469866057
GeversD_CD_NODE_182_length_78362_cov_45.8288_fragment_2 GeversD_CD_NODE_1013_length_35411_cov_55.327_fragment_2 6.0448383012671565
GeversD_CD_NODE_2027_length_16864_cov_11.673 GeversD_CD_NODE_1013_length_35411_cov_55.327_fragment_2 1.4283388722524029
GeversD_CD_NODE_2586_length_11020_cov_26.3294 GeversD_CD_NODE_1013_length_35411_cov_55.327_fragment_2 1.6671110540085214
GeversD_CD_NODE_3247_length_13550_cov_6.46773 GeversD_CD_NODE_1013_length_35411_cov_55.327_fragment_2 9.086782997489433
GeversD_CD_NODE_3271_length_5214_cov_3.71138 GeversD_CD_NODE_1013_length_35411_cov_55.327_fragment_2 1.6671110540085214
GeversD_CD_NODE_4271_length_10620_cov_8.54614 GeversD_CD_NODE_1013_length_35411_cov_55.327_fragment_2 12.721337471612095
GeversD_CD_NODE_4326_length_7066_cov_4.0087 GeversD_CD_NODE_1013_length_35411_cov_55.327_fragment_2 5.335152021337083
GeversD_CD_NODE_50_length_130525_cov_6.2672_fragment_3 GeversD_CD_NODE_1013_length_35411_cov_55.327_fragment_2 1.6671110540085214
GeversD_CD_NODE_521_length_53600_cov_13.3864 GeversD_CD_NODE_1013_length_35411_cov_55.327_fragment_2 4.573729199035049
GeversD_CD_NODE_5627_length_7431_cov_6.31494 GeversD_CD_NODE_1013_length_35411_cov_55.327_fragment_2 1.9602058068762256
GeversD_CD_NODE_644_length_9181_cov_3.51896 GeversD_CD_NODE_1013_length_35411_cov_55.327_fragment_2 5.556949480477468
GeversD_CD_NODE_855_length_41827_cov_22.2122_fragment_1 GeversD_CD_NODE_1013_length_35411_cov_55.327_fragment_2 11.293634684810478
GeversD_healthy_NODE_174_length_78902_cov_21.6432_fragment_1 GeversD_CD_NODE_1013_length_35411_cov_55.327_fragment_2 9.086782997489433
GeversD_healthy_NODE_2539_length_10676_cov_14.076 GeversD_CD_NODE_1013_length_35411_cov_55.327_fragment_2 9.387767197528781
IjazUZ_CD_NODE_1115_length_7674_ID_21841 GeversD_CD_NODE_1013_length_35411_cov_55.327_fragment_2 5.335152021337083
IjazUZ_CD_NODE_1271_length_6561_ID_29481 GeversD_CD_NODE_1013_length_35411_cov_55.327_fragment_2 6.481074899132714
IjazUZ_CD_NODE_380_length_23434_ID_52149_fragment_1 GeversD_CD_NODE_1013_length_35411_cov_55.327_fragment_2 13.938703655428075
IjazUZ_CD_NODE_536_length_13992_ID_31689 GeversD_CD_NODE_1013_length_35411_cov_55.327_fragment_2 4.962868699896856
IjazUZ_CD_NODE_605_length_8547_ID_28798 GeversD_CD_NODE_1013_length_35411_cov_55.327_fragment_2 8.378742382178498
IjazUZ_CD_NODE_608_length_8590_ID_10052 GeversD_CD_NODE_1013_length_35411_cov_55.327_fragment_2 8.589549949865447
IjazUZ_CD_NODE_994_length_5573_ID_26897 GeversD_CD_NODE_1013_length_35411_cov_55.327_fragment_2 2.5832902428099294
IjazUZ_healthy_NODE_1086_length_9553_ID_25714 GeversD_CD_NODE_1013_length_35411_cov_55.327_fragment_2 1.6671110540085214
IjazUZ_healthy_NODE_1469_length_10145_ID_56897 GeversD_CD_NODE_1013_length_35411_cov_55.327_fragment_2 2.3403071451179374
IjazUZ_healthy_NODE_201_length_28516_ID_29990_fragment_1 GeversD_CD_NODE_1013_length_35411_cov_55.327_fragment_2 5.1389086672296935
IjazUZ_healthy_NODE_2613_length_5330_ID_22359 GeversD_CD_NODE_1013_length_35411_cov_55.327_fragment_2 5.812170695791834
IjazUZ_healthy_NODE_2_length_357703_ID_73642_fragment_2 GeversD_CD_NODE_1013_length_35411_cov_55.327_fragment_2 8.010857194282341
IjazUZ_healthy_NODE_3425_length_5606_ID_20673 GeversD_CD_NODE_1013_length_35411_cov_55.327_fragment_2 5.812170695791834
IjazUZ_healthy_NODE_474_length_14879_ID_70368_fragment_1 GeversD_CD_NODE_1013_length_35411_cov_55.327_fragment_2 6.958144865998455
IjazUZ_healthy_NODE_906_length_15154_ID_79938_fragment_1 GeversD_CD_NODE_1013_length_35411_cov_55.327_fragment_2 6.113149402328674
IjazUZ_healthy_NODE_954_length_7994_ID_38937 GeversD_CD_NODE_1013_length_35411_cov_55.327_fragment_2 9.739903920810239
GeversD_CD_NODE_191_length_85899_cov_18.4037 GeversD_CD_NODE_1013_length_37077_cov_405.81 60.365115526185384
GeversD_CD_NODE_301_length_77678_cov_17.6356 GeversD_CD_NODE_1013_length_37077_cov_405.81 18.318423174929023
GeversD_CD_NODE_43_length_86769_cov_7.50979 GeversD_CD_NODE_1013_length_37077_cov_405.81 62.721926305470795
GeversD_CD_NODE_455_length_55687_cov_548.044 GeversD_CD_NODE_1013_length_37077_cov_405.81 130.02531853574175
IjazUZ_healthy_NODE_1219_length_5158_ID_10932 GeversD_CD_NODE_1013_length_37077_cov_405.81 2.899358307669867
IjazUZ_healthy_NODE_415_length_12630_ID_20120 GeversD_CD_NODE_1013_length_37077_cov_405.81 18.95119046034631
IjazUZ_healthy_NODE_62_length_52454_ID_15092 GeversD_CD_NODE_1013_length_37077_cov_405.81 9.26199095265606
GeversD_CD_NODE_1107_length_34489_cov_87.7641 GeversD_CD_NODE_1014_length_10961_cov_49.6359 5.951306410643277
GeversD_CD_NODE_114_length_109163_cov_55.5986_fragment_1 GeversD_CD_NODE_1014_length_10961_cov_49.6359 4.105157409248613
GeversD_CD_NODE_1153_length_30409_cov_24.08_fragment_1 GeversD_CD_NODE_1014_length_10961_cov_49.6359 3.3801128487096
GeversD_CD_NODE_1209_length_29241_cov_58.0906 GeversD_CD_NODE_1014_length_10961_cov_49.6359 6.34801194773222
GeversD_CD_NODE_124_length_117376_cov_82.2836_fragment_2 GeversD_CD_NODE_1014_length_10961_cov_49.6359 3.996071563409825
GeversD_CD_NODE_1321_length_29389_cov_183.624 GeversD_CD_NODE_1014_length_10961_cov_49.6359 6.34801194773222
GeversD_CD_NODE_1424_length_26521_cov_11.0401_fragment_1 GeversD_CD_NODE_1014_length_10961_cov_49.6359 1.3034688272783752
GeversD_CD_NODE_1530_length_11969_cov_8.42807 GeversD_CD_NODE_1014_length_10961_cov_49.6359 4.962868699896856
GeversD_CD_NODE_1579_length_20993_cov_7.2825_fragment_1 GeversD_CD_NODE_1014_length_10961_cov_49.6359 1.0118323049652185
GeversD_CD_NODE_1676_length_19836_cov_63.342 GeversD_CD_NODE_1014_length_10961_cov_49.6359 3.8934678457141816
GeversD_CD_NODE_2030_length_14473_cov_9.84478 GeversD_CD_NODE_1014_length_10961_cov_49.6359 5.159104726404787
GeversD_CD_NODE_2041_length_10840_cov_31.2381 GeversD_CD_NODE_1014_length_10961_cov_49.6359 5.159104726404787
GeversD_CD_NODE_2151_length_21135_cov_5.75361_fragment_1 GeversD_CD_NODE_1014_length_10961_cov_49.6359 1.1019471109852796
GeversD_CD_NODE_251_length_74623_cov_40.0573_fragment_1 GeversD_CD_NODE_1014_length_10961_cov_49.6359 3.7049047099435723
GeversD_CD_NODE_299_length_39090_cov_33.0111 GeversD_CD_NODE_1014_length_10961_cov_49.6359 5.381082636801296
GeversD_CD_NODE_3466_length_10457_cov_93.4809 GeversD_CD_NODE_1014_length_10961_cov_49.6359 4.962868699896856
GeversD_CD_NODE_37_length_172377_cov_11.0028_fragment_2 GeversD_CD_NODE_1014_length_10961_cov_49.6359 8.852737955382583
GeversD_CD_NODE_384_length_62255_cov_74.6973_fragment_1 GeversD_CD_NODE_1014_length_10961_cov_49.6359 3.996071563409825
GeversD_CD_NODE_387_length_51341_cov_8.1058_fragment_1 GeversD_CD_NODE_1014_length_10961_cov_49.6359 3.3801128487096
GeversD_CD_NODE_441_length_62595_cov_239.03_fragment_1 GeversD_CD_NODE_1014_length_10961_cov_49.6359 4.105157409248613
GeversD_CD_NODE_4647_length_9782_cov_7.39653 GeversD_CD_NODE_1014_length_10961_cov_49.6359 5.159104726404787
GeversD_CD_NODE_46_length_179774_cov_59.4587_fragment_1 GeversD_CD_NODE_1014_length_10961_cov_49.6359 5.495449035195128
GeversD_CD_NODE_4817_length_9006_cov_3.54988 GeversD_CD_NODE_1014_length_10961_cov_49.6359 16.0840478210858
GeversD_CD_NODE_493_length_18157_cov_51.2733 GeversD_CD_NODE_1014_length_10961_cov_49.6359 6.727860975662906
GeversD_CD_NODE_500_length_26022_cov_16.6596_fragment_1 GeversD_CD_NODE_1014_length_10961_cov_49.6359 3.8934678457141816
GeversD_CD_NODE_693_length_38649_cov_33.8406 GeversD_CD_NODE_1014_length_10961_cov_49.6359 5.679195776769826
GeversD_CD_NODE_697_length_33542_cov_45.4269 GeversD_CD_NODE_1014_length_10961_cov_49.6359 5.679195776769826
GeversD_CD_NODE_735_length_27574_cov_14.6944 GeversD_CD_NODE_1014_length_10961_cov_49.6359 6.025039179112034
GeversD_CD_NODE_754_length_39192_cov_22.0917_fragment_1 GeversD_CD_NODE_1014_length_10961_cov_49.6359 4.4811244224214155
GeversD_CD_NODE_8_length_212471_cov_17.9659_fragment_1 GeversD_CD_NODE_1014_length_10961_cov_49.6359 5.744083134956827
GeversD_CD_NODE_965_length_33619_cov_13.1837 GeversD_CD_NODE_1014_length_10961_cov_49.6359 5.951306410643277
GeversD_healthy_NODE_1784_length_15144_cov_7.65584 GeversD_CD_NODE_1014_length_10961_cov_49.6359 1.1987953001380616
GeversD_healthy_NODE_2544_length_10642_cov_9.62227 GeversD_CD_NODE_1014_length_10961_cov_49.6359 4.962868699896856
GeversD_healthy_NODE_845_length_28141_cov_8.7497_fragment_1 GeversD_CD_NODE_1014_length_10961_cov_49.6359 7.189114364837281
IjazUZ_CD_NODE_141_length_46235_ID_11232 GeversD_CD_NODE_1014_length_10961_cov_49.6359 2.3919084535906743
IjazUZ_healthy_NODE_1094_length_12189_ID_20089 GeversD_CD_NODE_1014_length_10961_cov_49.6359 4.627193837342971
IjazUZ_healthy_NODE_341_length_18458_ID_26365_fragment_1 GeversD_CD_NODE_1014_length_10961_cov_49.6359 1.542227270777631
IjazUZ_healthy_NODE_4076_length_5035_ID_116768 GeversD_CD_NODE_1014_length_10961_cov_49.6359 5.93708012508728
GeversD_CD_NODE_1077_length_29402_cov_9.85743 GeversD_CD_NODE_1014_length_8407_cov_5.10668 2.1750409863251585
GeversD_CD_NODE_1083_length_21791_cov_6.33557 GeversD_CD_NODE_1014_length_8407_cov_5.10668 5.76968561721293
GeversD_CD_NODE_1287_length_27724_cov_7.07926 GeversD_CD_NODE_1014_length_8407_cov_5.10668 2.323944105823343
GeversD_CD_NODE_153_length_75792_cov_138.064 GeversD_CD_NODE_1014_length_8407_cov_5.10668 5.335254866425186
GeversD_CD_NODE_1883_length_17973_cov_41.9355 GeversD_CD_NODE_1014_length_8407_cov_5.10668 2.8675769935749633
GeversD_CD_NODE_299_length_77751_cov_28.7847_fragment_2 GeversD_CD_NODE_1014_length_8407_cov_5.10668 3.272238498447831
GeversD_CD_NODE_393_length_51047_cov_8.51216_fragment_1 GeversD_CD_NODE_1014_length_8407_cov_5.10668 1.9109263278234385
GeversD_CD_NODE_408_length_70908_cov_19.885_fragment_1 GeversD_CD_NODE_1014_length_8407_cov_5.10668 17.360623763742907
GeversD_CD_NODE_4460_length_7804_cov_7.4238 GeversD_CD_NODE_1014_length_8407_cov_5.10668 25.670992922282437
GeversD_CD_NODE_474_length_60043_cov_86.5958_fragment_1 GeversD_CD_NODE_1014_length_8407_cov_5.10668 3.728510541486396
GeversD_CD_NODE_559_length_44244_cov_40.2978 GeversD_CD_NODE_1014_length_8407_cov_5.10668 1.7179907508590828
GeversD_CD_NODE_67_length_88823_cov_42.0951_fragment_1 GeversD_CD_NODE_1014_length_8407_cov_5.10668 1.1876768031060179
GeversD_CD_NODE_72_length_128903_cov_18.3364_fragment_1 GeversD_CD_NODE_1014_length_8407_cov_5.10668 5.038100194130686
GeversD_CD_NODE_733_length_46570_cov_104.19 GeversD_CD_NODE_1014_length_8407_cov_5.10668 32.4139266358753
GeversD_CD_NODE_776_length_23320_cov_17.1208 GeversD_CD_NODE_1014_length_8407_cov_5.10668 5.373094599446987
GeversD_CD_NODE_801_length_9672_cov_14.1038 GeversD_CD_NODE_1014_length_8407_cov_5.10668 1.1019471109852796
GeversD_healthy_NODE_1113_length_11388_cov_20.2261 GeversD_CD_NODE_1014_length_8407_cov_5.10668 4.040816798695704
GeversD_healthy_NODE_122_length_52972_cov_6.96264 GeversD_CD_NODE_1014_length_8407_cov_5.10668 20.662576919526405
GeversD_healthy_NODE_1372_length_19166_cov_8.0326_fragment_1 GeversD_CD_NODE_1014_length_8407_cov_5.10668 7.198249163750494
GeversD_healthy_NODE_348_length_55225_cov_10.8666 GeversD_CD_NODE_1014_length_8407_cov_5.10668 20.53328510093449
IjazUZ_healthy_NODE_112_length_53465_ID_96629 GeversD_CD_NODE_1014_length_8407_cov_5.10668 27.32653272416392
IjazUZ_healthy_NODE_603_length_8256_ID_22572 GeversD_CD_NODE_1014_length_8407_cov_5.10668 4.718709170093224
GeversD_CD_NODE_1399_length_15115_cov_4.41155 GeversD_CD_NODE_1015_length_17122_cov_5.30667 2.5630222607579993
GeversD_CD_NODE_2003_length_11066_cov_4.25048 GeversD_CD_NODE_1015_length_17122_cov_5.30667 22.471229411330295
GeversD_CD_NODE_389_length_55721_cov_9.32616 GeversD_CD_NODE_1015_length_17122_cov_5.30667 29.404924699923193
GeversD_CD_NODE_41_length_174286_cov_40.0918_fragment_2 GeversD_CD_NODE_1015_length_17122_cov_5.30667 26.207787186895892
GeversD_CD_NODE_534_length_52035_cov_28.4266 GeversD_CD_NODE_1015_length_17122_cov_5.30667 33.55113817480058
IjazUZ_healthy_NODE_1067_length_8736_ID_55070 GeversD_CD_NODE_1015_length_17122_cov_5.30667 3.2962206464093002
IjazUZ_healthy_NODE_494_length_18105_ID_58777 GeversD_CD_NODE_1015_length_17122_cov_5.30667 1.7151883954417135
GeversD_CD_NODE_112_length_112485_cov_18.1454 GeversD_CD_NODE_1015_length_35321_cov_8.00335 141.6543176065637
GeversD_CD_NODE_1187_length_23076_cov_63.6408 GeversD_CD_NODE_1015_length_35321_cov_8.00335 1.5500847052582793
GeversD_CD_NODE_121_length_110115_cov_112.593 GeversD_CD_NODE_1015_length_35321_cov_8.00335 123.51394674823688
GeversD_CD_NODE_1242_length_5233_cov_3.14059 GeversD_CD_NODE_1015_length_35321_cov_8.00335 4.836512515957776
GeversD_CD_NODE_1627_length_27365_cov_137.758 GeversD_CD_NODE_1015_length_35321_cov_8.00335 1.4909569759818142
GeversD_CD_NODE_1734_length_12548_cov_43.4162 GeversD_CD_NODE_1015_length_35321_cov_8.00335 3.3086983858115664
GeversD_CD_NODE_1826_length_16442_cov_7.26625 GeversD_CD_NODE_1015_length_35321_cov_8.00335 19.74912746387348
GeversD_CD_NODE_23_length_178370_cov_40.5222_fragment_1 GeversD_CD_NODE_1015_length_35321_cov_8.00335 136.7564528223787
GeversD_CD_NODE_3962_length_11168_cov_13.3052 GeversD_CD_NODE_1015_length_35321_cov_8.00335 37.350981081103974
GeversD_CD_NODE_4027_length_9789_cov_18.8356 GeversD_CD_NODE_1015_length_35321_cov_8.00335 14.489090751342015
GeversD_CD_NODE_40_length_174788_cov_47.1015_fragment_1 GeversD_CD_NODE_1015_length_35321_cov_8.00335 3.3091130335956978
GeversD_CD_NODE_41_length_181856_cov_9.62539_fragment_1 GeversD_CD_NODE_1015_length_35321_cov_8.00335 4.167987412069377
GeversD_CD_NODE_429_length_35745_cov_12.6976 GeversD_CD_NODE_1015_length_35321_cov_8.00335 71.88089066782229
GeversD_CD_NODE_443_length_39628_cov_14.0601 GeversD_CD_NODE_1015_length_35321_cov_8.00335 104.2962071332643
GeversD_CD_NODE_695_length_51357_cov_16.8073_fragment_1 GeversD_CD_NODE_1015_length_35321_cov_8.00335 150.80610755109603
GeversD_healthy_NODE_500_length_19495_cov_10.3585 GeversD_CD_NODE_1015_length_35321_cov_8.00335 69.87267746023171
GeversD_healthy_NODE_629_length_16272_cov_11.7385 GeversD_CD_NODE_1015_length_35321_cov_8.00335 72.18763862138965
IjazUZ_CD_NODE_121_length_56498_ID_42969_fragment_1 GeversD_CD_NODE_1015_length_35321_cov_8.00335 96.76623941279077
IjazUZ_healthy_NODE_98_length_37142_ID_50245_fragment_1 GeversD_CD_NODE_1015_length_35321_cov_8.00335 27.67019739448549
GeversD_CD_NODE_1105_length_7334_cov_8.97266 GeversD_CD_NODE_1017_length_29870_cov_24.6485 26.243475666894412
GeversD_CD_NODE_1200_length_6939_cov_8.5873 GeversD_CD_NODE_1017_length_29870_cov_24.6485 15.074653775263183
GeversD_CD_NODE_1220_length_14297_cov_33.985 GeversD_CD_NODE_1017_length_29870_cov_24.6485 45.63190589431246
GeversD_CD_NODE_124_length_107831_cov_32.7552_fragment_1 GeversD_CD_NODE_1017_length_29870_cov_24.6485 47.277887866454044
GeversD_CD_NODE_1347_length_23036_cov_6.5404 GeversD_CD_NODE_1017_length_29870_cov_24.6485 48.493378047958345
GeversD_CD_NODE_1405_length_30867_cov_5.42457 GeversD_CD_NODE_1017_length_29870_cov_24.6485 37.47913749690635
GeversD_CD_NODE_1636_length_23330_cov_14.4018 GeversD_CD_NODE_1017_length_29870_cov_24.6485 5.515998942842953
GeversD_CD_NODE_2048_length_14263_cov_9.27759 GeversD_CD_NODE_1017_length_29870_cov_24.6485 25.437567661971052
GeversD_CD_NODE_2146_length_18342_cov_21.8834 GeversD_CD_NODE_1017_length_29870_cov_24.6485 73.95448938179645
GeversD_CD_NODE_2395_length_14667_cov_30.6454 GeversD_CD_NODE_1017_length_29870_cov_24.6485 11.42680068854343
GeversD_CD_NODE_2556_length_11163_cov_12.3654 GeversD_CD_NODE_1017_length_29870_cov_24.6485 5.22692436854673
GeversD_CD_NODE_303_length_27120_cov_7.69558 GeversD_CD_NODE_1017_length_29870_cov_24.6485 2.8976694739528073
GeversD_CD_NODE_304_length_41168_cov_172.929_fragment_2 GeversD_CD_NODE_1017_length_29870_cov_24.6485 5.795706222480603
GeversD_CD_NODE_3146_length_9747_cov_4.26372 GeversD_CD_NODE_1017_length_29870_cov_24.6485 34.93050426079177
GeversD_CD_NODE_3465_length_10082_cov_7.03112 GeversD_CD_NODE_1017_length_29870_cov_24.6485 39.066259678515635
GeversD_CD_NODE_4070_length_8397_cov_7.46919 GeversD_CD_NODE_1017_length_29870_cov_24.6485 8.802970131885875
GeversD_CD_NODE_428_length_41089_cov_86.8817 GeversD_CD_NODE_1017_length_29870_cov_24.6485 11.724429511250413
GeversD_CD_NODE_454_length_16170_cov_7.22507 GeversD_CD_NODE_1017_length_29870_cov_24.6485 67.03743746859932
GeversD_CD_NODE_468_length_27470_cov_6.45428 GeversD_CD_NODE_1017_length_29870_cov_24.6485 83.45128074796624
GeversD_CD_NODE_54_length_138937_cov_9.94837_fragment_1 GeversD_CD_NODE_1017_length_29870_cov_24.6485 19.836474721505866
GeversD_CD_NODE_584_length_39856_cov_71.2567 GeversD_CD_NODE_1017_length_29870_cov_24.6485 80.91309676547755
GeversD_CD_NODE_586_length_22659_cov_12.2392 GeversD_CD_NODE_1017_length_29870_cov_24.6485 3.3480456883737455
GeversD_CD_NODE_678_length_29420_cov_11.2378 GeversD_CD_NODE_1017_length_29870_cov_24.6485 29.47343914627109
GeversD_CD_NODE_72_length_148279_cov_11.407_fragment_2 GeversD_CD_NODE_1017_length_29870_cov_24.6485 32.556270167516104
GeversD_CD_NODE_936_length_37653_cov_10.5798_fragment_1 GeversD_CD_NODE_1017_length_29870_cov_24.6485 36.64621861850739
GeversD_CD_NODE_964_length_32393_cov_16.3853 GeversD_CD_NODE_1017_length_29870_cov_24.6485 9.280819910920822
GeversD_CD_NODE_967_length_10036_cov_4.46128 GeversD_CD_NODE_1017_length_29870_cov_24.6485 40.2701649203181
GeversD_CD_NODE_990_length_34279_cov_68.2048 GeversD_CD_NODE_1017_length_29870_cov_24.6485 48.95664202239069
GeversD_healthy_NODE_175_length_59900_cov_13.1909_fragment_1 GeversD_CD_NODE_1017_length_29870_cov_24.6485 4.3885935774616955
GeversD_healthy_NODE_177_length_40006_cov_9.085 GeversD_CD_NODE_1017_length_29870_cov_24.6485 1.806300562576534
GeversD_healthy_NODE_2259_length_12089_cov_8.46427 GeversD_CD_NODE_1017_length_29870_cov_24.6485 45.58870758600905
GeversD_healthy_NODE_247_length_32188_cov_7.54262 GeversD_CD_NODE_1017_length_29870_cov_24.6485 49.428122578315445
GeversD_healthy_NODE_885_length_27334_cov_8.29004 GeversD_CD_NODE_1017_length_29870_cov_24.6485 2.361073827161639
IjazUZ_CD_NODE_275_length_23350_ID_20102 GeversD_CD_NODE_1017_length_29870_cov_24.6485 51.25442635452536
IjazUZ_healthy_NODE_3762_length_5294_ID_76125 GeversD_CD_NODE_1017_length_29870_cov_24.6485 14.610768981882263
IjazUZ_healthy_NODE_3828_length_5231_ID_60376 GeversD_CD_NODE_1017_length_29870_cov_24.6485 17.76821659165223
IjazUZ_healthy_NODE_46_length_57996_ID_106767 GeversD_CD_NODE_1017_length_29870_cov_24.6485 1.2688396037210792
GeversD_CD_NODE_141_length_80754_cov_14.3037 GeversD_CD_NODE_101_length_120279_cov_12.0161_fragment_2 59.58992774451904
GeversD_CD_NODE_152_length_106940_cov_31.3075 GeversD_CD_NODE_101_length_120279_cov_12.0161_fragment_2 1.4126684614424372
GeversD_CD_NODE_1986_length_7560_cov_4.15976 GeversD_CD_NODE_101_length_120279_cov_12.0161_fragment_2 1.8569437754464682
GeversD_CD_NODE_2881_length_9769_cov_5.15236 GeversD_CD_NODE_101_length_120279_cov_12.0161_fragment_2 4.345491703041435
GeversD_CD_NODE_351_length_56863_cov_16.0321 GeversD_CD_NODE_101_length_120279_cov_12.0161_fragment_2 4.119734732370373
GeversD_CD_NODE_356_length_77903_cov_5.2446 GeversD_CD_NODE_101_length_120279_cov_12.0161_fragment_2 1.91660639637458
GeversD_CD_NODE_357_length_60227_cov_6.34154 GeversD_CD_NODE_101_length_120279_cov_12.0161_fragment_2 1.2060510953338595
GeversD_CD_NODE_45_length_142068_cov_9.33789_fragment_2 GeversD_CD_NODE_101_length_120279_cov_12.0161_fragment_2 40.31735525077268
GeversD_CD_NODE_464_length_57924_cov_18.8065 GeversD_CD_NODE_101_length_120279_cov_12.0161_fragment_2 25.183043559318733
GeversD_CD_NODE_51_length_161614_cov_8.60935 GeversD_CD_NODE_101_length_120279_cov_12.0161_fragment_2 10.230540179310307
GeversD_CD_NODE_823_length_41261_cov_16.0111_fragment_1 GeversD_CD_NODE_101_length_120279_cov_12.0161_fragment_2 12.388265634475946
GeversD_CD_NODE_88_length_98301_cov_46.3257 GeversD_CD_NODE_101_length_120279_cov_12.0161_fragment_2 13.195367606129068
GeversD_CD_NODE_905_length_38432_cov_13.7753 GeversD_CD_NODE_101_length_120279_cov_12.0161_fragment_2 36.5778289079969
GeversD_CD_NODE_90_length_80190_cov_6.12001 GeversD_CD_NODE_101_length_120279_cov_12.0161_fragment_2 120.4148240498536
GeversD_healthy_NODE_452_length_40402_cov_18.9643 GeversD_CD_NODE_101_length_120279_cov_12.0161_fragment_2 20.023715964733285
GeversD_healthy_NODE_486_length_37982_cov_10.0684 GeversD_CD_NODE_101_length_120279_cov_12.0161_fragment_2 21.406925908442656
GeversD_healthy_NODE_505_length_37279_cov_18.6947 GeversD_CD_NODE_101_length_120279_cov_12.0161_fragment_2 28.762706462361386
GeversD_healthy_NODE_56_length_113246_cov_9.08495 GeversD_CD_NODE_101_length_120279_cov_12.0161_fragment_2 103.32453999980275
IjazUZ_CD_NODE_208_length_28569_ID_7559 GeversD_CD_NODE_101_length_120279_cov_12.0161_fragment_2 29.665389269075902
IjazUZ_CD_NODE_266_length_23594_ID_37309 GeversD_CD_NODE_101_length_120279_cov_12.0161_fragment_2 47.29653230093832
IjazUZ_CD_NODE_659_length_16118_ID_71967 GeversD_CD_NODE_101_length_120279_cov_12.0161_fragment_2 6.743990363853844
IjazUZ_CD_NODE_707_length_11681_ID_36941 GeversD_CD_NODE_101_length_120279_cov_12.0161_fragment_2 4.082830609090077
IjazUZ_CD_NODE_71_length_52926_ID_711 GeversD_CD_NODE_101_length_120279_cov_12.0161_fragment_2 17.895794714421164
IjazUZ_healthy_NODE_2368_length_7615_ID_61648 GeversD_CD_NODE_101_length_120279_cov_12.0161_fragment_2 7.616644770939458
IjazUZ_healthy_NODE_3401_length_5694_ID_58137 GeversD_CD_NODE_101_length_120279_cov_12.0161_fragment_2 5.96641951284979
IjazUZ_healthy_NODE_5_length_153042_ID_24258 GeversD_CD_NODE_101_length_120279_cov_12.0161_fragment_2 22.33741901432832
IjazUZ_healthy_NODE_70_length_49037_ID_73752 GeversD_CD_NODE_101_length_120279_cov_12.0161_fragment_2 1.8714377366538288
GeversD_CD_NODE_1059_length_29413_cov_7.18997 GeversD_CD_NODE_101_length_129084_cov_14.3748_fragment_1 74.36987024938718
GeversD_CD_NODE_1083_length_21791_cov_6.33557 GeversD_CD_NODE_101_length_129084_cov_14.3748_fragment_1 2.712534968892398
GeversD_CD_NODE_142_length_106080_cov_31.6024_fragment_1 GeversD_CD_NODE_101_length_129084_cov_14.3748_fragment_1 50.017821007920844
GeversD_CD_NODE_144_length_115189_cov_16.6593_fragment_1 GeversD_CD_NODE_101_length_129084_cov_14.3748_fragment_1 14.730185495919255
GeversD_CD_NODE_1573_length_9275_cov_4.53948 GeversD_CD_NODE_101_length_129084_cov_14.3748_fragment_1 4.313143569614106
GeversD_CD_NODE_1604_length_18555_cov_7.06362 GeversD_CD_NODE_101_length_129084_cov_14.3748_fragment_1 11.694469308126799
GeversD_CD_NODE_2205_length_9596_cov_5.39514 GeversD_CD_NODE_101_length_129084_cov_14.3748_fragment_1 7.925463926037437
GeversD_CD_NODE_2416_length_11778_cov_6.86224 GeversD_CD_NODE_101_length_129084_cov_14.3748_fragment_1 28.640910483463024
GeversD_CD_NODE_2_length_394778_cov_27.7296_fragment_3 GeversD_CD_NODE_101_length_129084_cov_14.3748_fragment_1 18.78136434094037
GeversD_CD_NODE_34_length_145141_cov_19.4287_fragment_2 GeversD_CD_NODE_101_length_129084_cov_14.3748_fragment_1 32.90714404962058
GeversD_CD_NODE_3776_length_10508_cov_4.20233 GeversD_CD_NODE_101_length_129084_cov_14.3748_fragment_1 3.975088470490797
GeversD_CD_NODE_393_length_51047_cov_8.51216_fragment_1 GeversD_CD_NODE_101_length_129084_cov_14.3748_fragment_1 29.26253839338502
GeversD_CD_NODE_400_length_17902_cov_5.37233 GeversD_CD_NODE_101_length_129084_cov_14.3748_fragment_1 19.481871787328032
GeversD_CD_NODE_4052_length_10937_cov_7.25777 GeversD_CD_NODE_101_length_129084_cov_14.3748_fragment_1 1.7918110371111533
GeversD_CD_NODE_4078_length_6580_cov_5.50238 GeversD_CD_NODE_101_length_129084_cov_14.3748_fragment_1 14.352341208565122
GeversD_CD_NODE_438_length_50309_cov_15.0062_fragment_1 GeversD_CD_NODE_101_length_129084_cov_14.3748_fragment_1 42.84701828785057
GeversD_CD_NODE_5513_length_7630_cov_3.78931 GeversD_CD_NODE_101_length_129084_cov_14.3748_fragment_1 24.52962657952073
GeversD_CD_NODE_602_length_13200_cov_4.82183 GeversD_CD_NODE_101_length_129084_cov_14.3748_fragment_1 6.89224109117471
GeversD_CD_NODE_632_length_46716_cov_64.4952 GeversD_CD_NODE_101_length_129084_cov_14.3748_fragment_1 52.5973922557809
GeversD_CD_NODE_665_length_16432_cov_5.11541 GeversD_CD_NODE_101_length_129084_cov_14.3748_fragment_1 13.880739796005617
GeversD_CD_NODE_741_length_49036_cov_12.7283 GeversD_CD_NODE_101_length_129084_cov_14.3748_fragment_1 95.83411773856768
GeversD_CD_NODE_744_length_48907_cov_12.4699 GeversD_CD_NODE_101_length_129084_cov_14.3748_fragment_1 58.04366194880567
GeversD_CD_NODE_776_length_23320_cov_17.1208 GeversD_CD_NODE_101_length_129084_cov_14.3748_fragment_1 12.133342860957637
GeversD_CD_NODE_825_length_9115_cov_3.89514 GeversD_CD_NODE_101_length_129084_cov_14.3748_fragment_1 5.2116801545553
GeversD_CD_NODE_855_length_8872_cov_4.45582 GeversD_CD_NODE_101_length_129084_cov_14.3748_fragment_1 13.875602760069018
GeversD_CD_NODE_861_length_16233_cov_4.38126 GeversD_CD_NODE_101_length_129084_cov_14.3748_fragment_1 14.351498398720054
GeversD_CD_NODE_867_length_32373_cov_56.5674 GeversD_CD_NODE_101_length_129084_cov_14.3748_fragment_1 10.735206926199474
GeversD_CD_NODE_908_length_8163_cov_5.63394 GeversD_CD_NODE_101_length_129084_cov_14.3748_fragment_1 5.2116801545553
GeversD_healthy_NODE_198_length_76986_cov_7.98739 GeversD_CD_NODE_101_length_129084_cov_14.3748_fragment_1 22.55092005683643
GeversD_healthy_NODE_223_length_49957_cov_16.8031 GeversD_CD_NODE_101_length_129084_cov_14.3748_fragment_1 15.172527251722347
GeversD_healthy_NODE_2594_length_10469_cov_6.05454 GeversD_CD_NODE_101_length_129084_cov_14.3748_fragment_1 15.189781173522935
GeversD_healthy_NODE_690_length_33397_cov_6.26228 GeversD_CD_NODE_101_length_129084_cov_14.3748_fragment_1 52.932606089212605
GeversD_healthy_NODE_971_length_12943_cov_6.02917 GeversD_CD_NODE_101_length_129084_cov_14.3748_fragment_1 12.46216066747365
IjazUZ_CD_NODE_1845_length_7337_ID_22142 GeversD_CD_NODE_101_length_129084_cov_14.3748_fragment_1 2.7991502315161325
IjazUZ_CD_NODE_2616_length_5667_ID_54499 GeversD_CD_NODE_101_length_129084_cov_14.3748_fragment_1 6.833402454273833
IjazUZ_CD_NODE_861_length_11317_ID_16199 GeversD_CD_NODE_101_length_129084_cov_14.3748_fragment_1 34.73601508772946
IjazUZ_healthy_NODE_1234_length_5113_ID_40641 GeversD_CD_NODE_101_length_129084_cov_14.3748_fragment_1 7.611171950234094
IjazUZ_healthy_NODE_1270_length_11598_ID_30325 GeversD_CD_NODE_101_length_129084_cov_14.3748_fragment_1 40.87295695106715
IjazUZ_healthy_NODE_1594_length_10037_ID_14682 GeversD_CD_NODE_101_length_129084_cov_14.3748_fragment_1 19.572531285459778
IjazUZ_healthy_NODE_2118_length_7814_ID_33024 GeversD_CD_NODE_101_length_129084_cov_14.3748_fragment_1 7.925463926037437
IjazUZ_healthy_NODE_2646_length_6752_ID_7692 GeversD_CD_NODE_101_length_129084_cov_14.3748_fragment_1 5.864129178409395
IjazUZ_healthy_NODE_3262_length_6020_ID_18034 GeversD_CD_NODE_101_length_129084_cov_14.3748_fragment_1 19.572531285459778
IjazUZ_healthy_NODE_356_length_14227_ID_63122 GeversD_CD_NODE_101_length_129084_cov_14.3748_fragment_1 33.5602744859517
IjazUZ_healthy_NODE_410_length_20436_ID_43886 GeversD_CD_NODE_101_length_129084_cov_14.3748_fragment_1 13.084193156427393
GeversD_CD_NODE_1005_length_35800_cov_11.4222 GeversD_CD_NODE_1020_length_14495_cov_14.4699 4.646461423340825
GeversD_CD_NODE_127_length_98995_cov_7.82873_fragment_1 GeversD_CD_NODE_1020_length_14495_cov_14.4699 6.425258654546314
GeversD_CD_NODE_1379_length_20778_cov_6.82261 GeversD_CD_NODE_1020_length_14495_cov_14.4699 22.600897919451256
GeversD_CD_NODE_138_length_64986_cov_29.9106_fragment_1 GeversD_CD_NODE_1020_length_14495_cov_14.4699 4.03807738435991
GeversD_CD_NODE_1479_length_25766_cov_9.41749 GeversD_CD_NODE_1020_length_14495_cov_14.4699 2.744616695054982
GeversD_CD_NODE_159_length_95460_cov_8.49812_fragment_1 GeversD_CD_NODE_1020_length_14495_cov_14.4699 1.6025069686021327
GeversD_CD_NODE_171_length_55743_cov_6.0675 GeversD_CD_NODE_1020_length_14495_cov_14.4699 11.548369044424213
GeversD_CD_NODE_1772_length_22624_cov_5.58341 GeversD_CD_NODE_1020_length_14495_cov_14.4699 2.744616695054982
GeversD_CD_NODE_18_length_250317_cov_13.3435_fragment_2 GeversD_CD_NODE_1020_length_14495_cov_14.4699 14.253173703857467
GeversD_CD_NODE_193_length_88217_cov_35.3821 GeversD_CD_NODE_1020_length_14495_cov_14.4699 5.025321365234604
GeversD_CD_NODE_2082_length_18732_cov_25.674 GeversD_CD_NODE_1020_length_14495_cov_14.4699 42.73131844864502
GeversD_CD_NODE_2090_length_18662_cov_5.43075 GeversD_CD_NODE_1020_length_14495_cov_14.4699 3.205570868496438
GeversD_CD_NODE_2158_length_14089_cov_4.87388 GeversD_CD_NODE_1020_length_14495_cov_14.4699 6.743154043134854
GeversD_CD_NODE_218_length_91212_cov_8.3029_fragment_1 GeversD_CD_NODE_1020_length_14495_cov_14.4699 7.27129631537509
GeversD_CD_NODE_21_length_254596_cov_9.36868_fragment_1 GeversD_CD_NODE_1020_length_14495_cov_14.4699 4.52233854077259
GeversD_CD_NODE_2289_length_14551_cov_4.73096 GeversD_CD_NODE_1020_length_14495_cov_14.4699 6.429357542027941
GeversD_CD_NODE_237_length_45314_cov_13.7945 GeversD_CD_NODE_1020_length_14495_cov_14.4699 10.553350745921282
GeversD_CD_NODE_263_length_24758_cov_5.65073 GeversD_CD_NODE_1020_length_14495_cov_14.4699 11.43187886703744
GeversD_CD_NODE_294_length_57321_cov_13.4365 GeversD_CD_NODE_1020_length_14495_cov_14.4699 3.8533884588330958
GeversD_CD_NODE_309_length_76196_cov_35.6604_fragment_1 GeversD_CD_NODE_1020_length_14495_cov_14.4699 6.179463540093365
GeversD_CD_NODE_310_length_21107_cov_5.51672 GeversD_CD_NODE_1020_length_14495_cov_14.4699 2.4479385265618783
GeversD_CD_NODE_320_length_61518_cov_25.1565 GeversD_CD_NODE_1020_length_14495_cov_14.4699 14.124927824306202
GeversD_CD_NODE_343_length_47717_cov_12.7924 GeversD_CD_NODE_1020_length_14495_cov_14.4699 6.584757034459746
GeversD_CD_NODE_350_length_60544_cov_67.4783 GeversD_CD_NODE_1020_length_14495_cov_14.4699 8.960714512340289
GeversD_CD_NODE_3529_length_12588_cov_18.224 GeversD_CD_NODE_1020_length_14495_cov_14.4699 47.96297453979636
GeversD_CD_NODE_365_length_38713_cov_8.409 GeversD_CD_NODE_1020_length_14495_cov_14.4699 10.650172562790065
GeversD_CD_NODE_379_length_64985_cov_17.7257_fragment_1 GeversD_CD_NODE_1020_length_14495_cov_14.4699 4.03807738435991
GeversD_CD_NODE_380_length_66081_cov_12.6096 GeversD_CD_NODE_1020_length_14495_cov_14.4699 6.087318464559728
GeversD_CD_NODE_442_length_18322_cov_30.9545 GeversD_CD_NODE_1020_length_14495_cov_14.4699 5.9127617326568656
GeversD_CD_NODE_449_length_28103_cov_5.15848 GeversD_CD_NODE_1020_length_14495_cov_14.4699 2.194798310685271
GeversD_CD_NODE_455_length_16170_cov_4.50351 GeversD_CD_NODE_1020_length_14495_cov_14.4699 6.288127626909513
GeversD_CD_NODE_621_length_54745_cov_10.3291 GeversD_CD_NODE_1020_length_14495_cov_14.4699 8.743549489721879
GeversD_CD_NODE_642_length_53627_cov_14.5653 GeversD_CD_NODE_1020_length_14495_cov_14.4699 6.530493639550492
GeversD_CD_NODE_67_length_67182_cov_9.08971 GeversD_CD_NODE_1020_length_14495_cov_14.4699 10.94026694571221
GeversD_CD_NODE_685_length_47058_cov_21.532 GeversD_CD_NODE_1020_length_14495_cov_14.4699 1.3683912353842471
GeversD_CD_NODE_720_length_46916_cov_34.0268_fragment_1 GeversD_CD_NODE_1020_length_14495_cov_14.4699 1.7783056967842272
GeversD_CD_NODE_941_length_18351_cov_6.11494 GeversD_CD_NODE_1020_length_14495_cov_14.4699 9.349496617720899
GeversD_healthy_NODE_125_length_50441_cov_19.5234 GeversD_CD_NODE_1020_length_14495_cov_14.4699 1.7783056967842272
GeversD_healthy_NODE_1417_length_18697_cov_15.5757_fragment_1 GeversD_CD_NODE_1020_length_14495_cov_14.4699 39.9122005044087
GeversD_healthy_NODE_175_length_81583_cov_10.1956 GeversD_CD_NODE_1020_length_14495_cov_14.4699 8.640544434889616
GeversD_healthy_NODE_2480_length_8244_cov_5.4605 GeversD_CD_NODE_1020_length_14495_cov_14.4699 1.4422763291294514
GeversD_healthy_NODE_579_length_33131_cov_9.39757 GeversD_CD_NODE_1020_length_14495_cov_14.4699 1.974036820963911
GeversD_healthy_NODE_835_length_28387_cov_8.31336 GeversD_CD_NODE_1020_length_14495_cov_14.4699 4.918388821568384
IjazUZ_CD_NODE_23_length_86153_ID_1961_fragment_2 GeversD_CD_NODE_1020_length_14495_cov_14.4699 3.8533884588330958
IjazUZ_CD_NODE_2576_length_5723_ID_37336 GeversD_CD_NODE_1020_length_14495_cov_14.4699 1.2662881068216274
IjazUZ_CD_NODE_497_length_22059_ID_5929 GeversD_CD_NODE_1020_length_14495_cov_14.4699 2.8274883354246727
IjazUZ_CD_NODE_58_length_110915_ID_26175_fragment_1 GeversD_CD_NODE_1020_length_14495_cov_14.4699 3.7666468950881056
IjazUZ_CD_NODE_744_length_14637_ID_69506 GeversD_CD_NODE_1020_length_14495_cov_14.4699 11.117582684507283
IjazUZ_healthy_NODE_1207_length_8061_ID_62572 GeversD_CD_NODE_1020_length_14495_cov_14.4699 1.2662881068216274
IjazUZ_healthy_NODE_123_length_33038_ID_1908 GeversD_CD_NODE_1020_length_14495_cov_14.4699 2.136908965524227
IjazUZ_healthy_NODE_12_length_138633_ID_20919_fragment_1 GeversD_CD_NODE_1020_length_14495_cov_14.4699 8.796397333129779
IjazUZ_healthy_NODE_308_length_24199_ID_18119 GeversD_CD_NODE_1020_length_14495_cov_14.4699 2.381094335562998
IjazUZ_healthy_NODE_3_length_289925_ID_13841_fragment_1 GeversD_CD_NODE_1020_length_14495_cov_14.4699 2.08089562619086
IjazUZ_healthy_NODE_541_length_13791_ID_12607 GeversD_CD_NODE_1020_length_14495_cov_14.4699 9.514212641018052
IjazUZ_healthy_NODE_681_length_11966_ID_61718 GeversD_CD_NODE_1020_length_14495_cov_14.4699 1.1114891838264134
IjazUZ_healthy_NODE_7_length_192828_ID_94398_fragment_3 GeversD_CD_NODE_1020_length_14495_cov_14.4699 5.912307112201728
GeversD_CD_NODE_103_length_72763_cov_26.9053_fragment_1 GeversD_CD_NODE_1020_length_30910_cov_38.8621 31.07819233200668
GeversD_CD_NODE_1097_length_24322_cov_33.228 GeversD_CD_NODE_1020_length_30910_cov_38.8621 50.488513787073124
GeversD_CD_NODE_1149_length_23567_cov_15.6344 GeversD_CD_NODE_1020_length_30910_cov_38.8621 29.56088328874379
GeversD_CD_NODE_1377_length_27314_cov_9.45372 GeversD_CD_NODE_1020_length_30910_cov_38.8621 3.410121736563945
GeversD_CD_NODE_1539_length_18950_cov_9.63768 GeversD_CD_NODE_1020_length_30910_cov_38.8621 24.448919561824972
GeversD_CD_NODE_207_length_59739_cov_14.6147 GeversD_CD_NODE_1020_length_30910_cov_38.8621 1.104159643132296
GeversD_CD_NODE_241_length_61611_cov_14.0882 GeversD_CD_NODE_1020_length_30910_cov_38.8621 1.104159643132296
GeversD_CD_NODE_389_length_64929_cov_20.1417 GeversD_CD_NODE_1020_length_30910_cov_38.8621 36.61854722201421
GeversD_CD_NODE_394_length_60590_cov_10.3729 GeversD_CD_NODE_1020_length_30910_cov_38.8621 28.59188745533602
GeversD_CD_NODE_461_length_27587_cov_10.0594 GeversD_CD_NODE_1020_length_30910_cov_38.8621 2.820794616273967
GeversD_CD_NODE_462_length_55130_cov_8.02611 GeversD_CD_NODE_1020_length_30910_cov_38.8621 10.425213947794028
GeversD_CD_NODE_471_length_57462_cov_12.3651 GeversD_CD_NODE_1020_length_30910_cov_38.8621 1.2978797919806686
GeversD_CD_NODE_474_length_15727_cov_11.2243 GeversD_CD_NODE_1020_length_30910_cov_38.8621 4.127371307189644
GeversD_CD_NODE_474_length_58183_cov_8.41374 GeversD_CD_NODE_1020_length_30910_cov_38.8621 6.426885995894188
GeversD_CD_NODE_524_length_34929_cov_5.31574 GeversD_CD_NODE_1020_length_30910_cov_38.8621 2.0136603987094572
GeversD_CD_NODE_5341_length_6106_cov_8.47546 GeversD_CD_NODE_1020_length_30910_cov_38.8621 6.749042716051689
GeversD_CD_NODE_56_length_86524_cov_19.9042_fragment_1 GeversD_CD_NODE_1020_length_30910_cov_38.8621 42.777417944176214
GeversD_CD_NODE_582_length_32173_cov_27.1659 GeversD_CD_NODE_1020_length_30910_cov_38.8621 41.236240231002796
GeversD_CD_NODE_646_length_45316_cov_49.07 GeversD_CD_NODE_1020_length_30910_cov_38.8621 1.5676918822536576
GeversD_CD_NODE_72_length_143532_cov_15.8045_fragment_1 GeversD_CD_NODE_1020_length_30910_cov_38.8621 1.7180425242037218
GeversD_CD_NODE_750_length_21934_cov_5.83217 GeversD_CD_NODE_1020_length_30910_cov_38.8621 3.860864350736869
GeversD_CD_NODE_846_length_32791_cov_5.39125 GeversD_CD_NODE_1020_length_30910_cov_38.8621 2.3586571912649914
GeversD_CD_NODE_84_length_66234_cov_8.07197 GeversD_CD_NODE_1020_length_30910_cov_38.8621 36.61854722201421
GeversD_CD_NODE_85_length_67115_cov_8.56531 GeversD_CD_NODE_1020_length_30910_cov_38.8621 1.0583582719752807
GeversD_healthy_NODE_2091_length_13037_cov_5.34841 GeversD_CD_NODE_1020_length_30910_cov_38.8621 5.373094599446987
IjazUZ_CD_NODE_605_length_8547_ID_28798 GeversD_CD_NODE_1020_length_30910_cov_38.8621 2.767298448670293
IjazUZ_CD_NODE_72_length_93116_ID_22255_fragment_2 GeversD_CD_NODE_1020_length_30910_cov_38.8621 3.875849403880941
GeversD_CD_NODE_1132_length_30821_cov_12.7663 GeversD_CD_NODE_1021_length_29715_cov_7.462 2.3253125160460106
GeversD_CD_NODE_1204_length_30552_cov_6.75506 GeversD_CD_NODE_1021_length_29715_cov_7.462 82.97269685207989
GeversD_CD_NODE_1801_length_19934_cov_8.83867 GeversD_CD_NODE_1021_length_29715_cov_7.462 3.828299751795986
GeversD_CD_NODE_203_length_36703_cov_10.8934 GeversD_CD_NODE_1021_length_29715_cov_7.462 6.79141942427134
GeversD_CD_NODE_2049_length_14254_cov_92.0217 GeversD_CD_NODE_1021_length_29715_cov_7.462 4.2652780894606
GeversD_CD_NODE_2213_length_18768_cov_5.28787 GeversD_CD_NODE_1021_length_29715_cov_7.462 1.4477033135719575
GeversD_CD_NODE_437_length_63051_cov_37.2405_fragment_1 GeversD_CD_NODE_1021_length_29715_cov_7.462 2.276715883620917
GeversD_CD_NODE_678_length_48459_cov_6.30419_fragment_1 GeversD_CD_NODE_1021_length_29715_cov_7.462 3.4652721182016633
GeversD_CD_NODE_706_length_34159_cov_6.31466 GeversD_CD_NODE_1021_length_29715_cov_7.462 4.77021197626124
GeversD_healthy_NODE_1006_length_12596_cov_7.81533 GeversD_CD_NODE_1021_length_29715_cov_7.462 1.9340949761162856
GeversD_healthy_NODE_566_length_39115_cov_11.5176_fragment_1 GeversD_CD_NODE_1021_length_29715_cov_7.462 4.0357088699582215
IjazUZ_healthy_NODE_191_length_32660_ID_59288 GeversD_CD_NODE_1021_length_29715_cov_7.462 7.357913365167179
IjazUZ_healthy_NODE_3306_length_5745_ID_7709 GeversD_CD_NODE_1021_length_29715_cov_7.462 3.4633315133966684
GeversD_CD_NODE_1050_length_8125_cov_4.32404 GeversD_CD_NODE_1022_length_40240_cov_6.83173_fragment_1 14.231056307139983
GeversD_CD_NODE_1131_length_33874_cov_25.2899 GeversD_CD_NODE_1022_length_40240_cov_6.83173_fragment_1 8.135026708151369
GeversD_CD_NODE_1186_length_17293_cov_7.10436 GeversD_CD_NODE_1022_length_40240_cov_6.83173_fragment_1 20.269178142513635
GeversD_CD_NODE_1369_length_31478_cov_12.7716 GeversD_CD_NODE_1022_length_40240_cov_6.83173_fragment_1 1.5158918170375868
GeversD_CD_NODE_150_length_63312_cov_14.9866_fragment_1 GeversD_CD_NODE_1022_length_40240_cov_6.83173_fragment_1 11.664711728832494
GeversD_CD_NODE_180_length_102060_cov_12.074_fragment_1 GeversD_CD_NODE_1022_length_40240_cov_6.83173_fragment_1 1.7036400764282797
GeversD_CD_NODE_2156_length_8581_cov_6.56744 GeversD_CD_NODE_1022_length_40240_cov_6.83173_fragment_1 6.584757034459746
GeversD_CD_NODE_2233_length_9498_cov_4.89188 GeversD_CD_NODE_1022_length_40240_cov_6.83173_fragment_1 4.03908713551587
GeversD_CD_NODE_227_length_82903_cov_12.3855 GeversD_CD_NODE_1022_length_40240_cov_6.83173_fragment_1 3.6786946924694126
GeversD_CD_NODE_2288_length_18287_cov_9.92162 GeversD_CD_NODE_1022_length_40240_cov_6.83173_fragment_1 29.900352608999043
GeversD_CD_NODE_2433_length_6409_cov_3.99402 GeversD_CD_NODE_1022_length_40240_cov_6.83173_fragment_1 2.1213753748836224
GeversD_CD_NODE_251_length_85669_cov_7.26652_fragment_1 GeversD_CD_NODE_1022_length_40240_cov_6.83173_fragment_1 1.804079571947299
GeversD_CD_NODE_2955_length_11317_cov_6.5 GeversD_CD_NODE_1022_length_40240_cov_6.83173_fragment_1 5.607628846017632
GeversD_CD_NODE_3209_length_8580_cov_8.60446 GeversD_CD_NODE_1022_length_40240_cov_6.83173_fragment_1 4.528142722865073
GeversD_CD_NODE_32_length_209345_cov_16.7016_fragment_2 GeversD_CD_NODE_1022_length_40240_cov_6.83173_fragment_1 21.038772980344255
GeversD_CD_NODE_330_length_70059_cov_14.3833_fragment_1 GeversD_CD_NODE_1022_length_40240_cov_6.83173_fragment_1 44.197592158060615
GeversD_CD_NODE_3919_length_7772_cov_5.0162 GeversD_CD_NODE_1022_length_40240_cov_6.83173_fragment_1 10.649351254159075
GeversD_CD_NODE_4330_length_5461_cov_3.31613 GeversD_CD_NODE_1022_length_40240_cov_6.83173_fragment_1 2.2971295278034214
GeversD_CD_NODE_434_length_58988_cov_150.233_fragment_2 GeversD_CD_NODE_1022_length_40240_cov_6.83173_fragment_1 44.9822245817699
GeversD_CD_NODE_439_length_52740_cov_8.60507_fragment_1 GeversD_CD_NODE_1022_length_40240_cov_6.83173_fragment_1 3.8325434589444933
GeversD_CD_NODE_45_length_120087_cov_13.3406_fragment_2 GeversD_CD_NODE_1022_length_40240_cov_6.83173_fragment_1 16.240084014044722
GeversD_CD_NODE_4984_length_7284_cov_4.44446 GeversD_CD_NODE_1022_length_40240_cov_6.83173_fragment_1 11.364665130568614
GeversD_CD_NODE_5398_length_6252_cov_5.2669 GeversD_CD_NODE_1022_length_40240_cov_6.83173_fragment_1 2.2971295278034214
GeversD_CD_NODE_542_length_28421_cov_7.06261 GeversD_CD_NODE_1022_length_40240_cov_6.83173_fragment_1 4.013666528830147
GeversD_CD_NODE_551_length_16491_cov_12.0007 GeversD_CD_NODE_1022_length_40240_cov_6.83173_fragment_1 24.932147056103254
GeversD_CD_NODE_5970_length_7676_cov_12.2738 GeversD_CD_NODE_1022_length_40240_cov_6.83173_fragment_1 27.240491540786067
GeversD_CD_NODE_626_length_23295_cov_10.7716 GeversD_CD_NODE_1022_length_40240_cov_6.83173_fragment_1 17.834473969969817
GeversD_CD_NODE_661_length_44815_cov_16.7351 GeversD_CD_NODE_1022_length_40240_cov_6.83173_fragment_1 3.55643119469896
GeversD_CD_NODE_688_length_42039_cov_9.94419_fragment_1 GeversD_CD_NODE_1022_length_40240_cov_6.83173_fragment_1 7.470188559962115
GeversD_CD_NODE_740_length_18263_cov_9.18668 GeversD_CD_NODE_1022_length_40240_cov_6.83173_fragment_1 19.98695916997255
GeversD_CD_NODE_787_length_44619_cov_26.134_fragment_1 GeversD_CD_NODE_1022_length_40240_cov_6.83173_fragment_1 18.010705469285384
GeversD_CD_NODE_795_length_38046_cov_6.9085 GeversD_CD_NODE_1022_length_40240_cov_6.83173_fragment_1 1.804079571947299
GeversD_CD_NODE_806_length_37604_cov_17.6511 GeversD_CD_NODE_1022_length_40240_cov_6.83173_fragment_1 1.6077057223954805
GeversD_CD_NODE_875_length_41277_cov_56.5426 GeversD_CD_NODE_1022_length_40240_cov_6.83173_fragment_1 22.064774212414115
GeversD_CD_NODE_937_length_33366_cov_6.30966 GeversD_CD_NODE_1022_length_40240_cov_6.83173_fragment_1 16.240084014044722
GeversD_healthy_NODE_1017_length_19881_cov_8.69706 GeversD_CD_NODE_1022_length_40240_cov_6.83173_fragment_1 1.2299564078577019
GeversD_healthy_NODE_1318_length_15378_cov_12.907 GeversD_CD_NODE_1022_length_40240_cov_6.83173_fragment_1 25.94010437669226
GeversD_healthy_NODE_1571_length_12714_cov_6.71483 GeversD_CD_NODE_1022_length_40240_cov_6.83173_fragment_1 4.719684697788813
GeversD_healthy_NODE_4_length_462106_cov_19.471_fragment_1 GeversD_CD_NODE_1022_length_40240_cov_6.83173_fragment_1 17.570517805511667
IjazUZ_CD_NODE_1084_length_7893_ID_2771 GeversD_CD_NODE_1022_length_40240_cov_6.83173_fragment_1 10.984798621423817
IjazUZ_CD_NODE_1398_length_5255_ID_30561 GeversD_CD_NODE_1022_length_40240_cov_6.83173_fragment_1 2.2971295278034214
IjazUZ_CD_NODE_1474_length_5840_ID_37851 GeversD_CD_NODE_1022_length_40240_cov_6.83173_fragment_1 7.048707091000277
IjazUZ_CD_NODE_207_length_49346_ID_26888_fragment_1 GeversD_CD_NODE_1022_length_40240_cov_6.83173_fragment_1 8.688065631750323
IjazUZ_CD_NODE_363_length_30502_ID_3689_fragment_1 GeversD_CD_NODE_1022_length_40240_cov_6.83173_fragment_1 11.063201004563751
IjazUZ_CD_NODE_40_length_132084_ID_28866_fragment_1 GeversD_CD_NODE_1022_length_40240_cov_6.83173_fragment_1 1.7532705512173452
IjazUZ_CD_NODE_491_length_10453_ID_57553 GeversD_CD_NODE_1022_length_40240_cov_6.83173_fragment_1 1.2299564078577019
IjazUZ_CD_NODE_54_length_117833_ID_18885_fragment_1 GeversD_CD_NODE_1022_length_40240_cov_6.83173_fragment_1 16.89891489111783
IjazUZ_CD_NODE_92_length_65099_ID_39653_fragment_1 GeversD_CD_NODE_1022_length_40240_cov_6.83173_fragment_1 3.663343243454425
IjazUZ_healthy_NODE_1102_length_12813_ID_57793 GeversD_CD_NODE_1022_length_40240_cov_6.83173_fragment_1 9.382837476871988
IjazUZ_healthy_NODE_11_length_133922_ID_37296_fragment_1 GeversD_CD_NODE_1022_length_40240_cov_6.83173_fragment_1 4.692542440803856
IjazUZ_healthy_NODE_121_length_50288_ID_42688_fragment_1 GeversD_CD_NODE_1022_length_40240_cov_6.83173_fragment_1 2.760107972263815
IjazUZ_healthy_NODE_130_length_33381_ID_41649 GeversD_CD_NODE_1022_length_40240_cov_6.83173_fragment_1 5.962284270179118
IjazUZ_healthy_NODE_1311_length_10945_ID_86780 GeversD_CD_NODE_1022_length_40240_cov_6.83173_fragment_1 1.6818592106965964
IjazUZ_healthy_NODE_249_length_26014_ID_93982 GeversD_CD_NODE_1022_length_40240_cov_6.83173_fragment_1 19.310659665807254
IjazUZ_healthy_NODE_3148_length_5122_ID_70894 GeversD_CD_NODE_1022_length_40240_cov_6.83173_fragment_1 2.2971295278034214
IjazUZ_healthy_NODE_407_length_16193_ID_34816 GeversD_CD_NODE_1022_length_40240_cov_6.83173_fragment_1 1.96201163309932
IjazUZ_healthy_NODE_449_length_19374_ID_16718 GeversD_CD_NODE_1022_length_40240_cov_6.83173_fragment_1 2.681270252180709
IjazUZ_healthy_NODE_450_length_20867_ID_88336 GeversD_CD_NODE_1022_length_40240_cov_6.83173_fragment_1 28.55746727922292
IjazUZ_healthy_NODE_59_length_69454_ID_33577_fragment_1 GeversD_CD_NODE_1022_length_40240_cov_6.83173_fragment_1 15.884848445826034
GeversD_CD_NODE_154_length_42716_cov_12.1391 GeversD_CD_NODE_1023_length_14426_cov_8.16596 1.4481095083499254
GeversD_CD_NODE_1671_length_6743_cov_9.5773 GeversD_CD_NODE_1023_length_14426_cov_8.16596 4.718709170093224
GeversD_CD_NODE_173_length_46865_cov_85.4436 GeversD_CD_NODE_1023_length_14426_cov_8.16596 9.768486547455538
GeversD_CD_NODE_1936_length_6225_cov_3.253 GeversD_CD_NODE_1023_length_14426_cov_8.16596 1.519843217243456
GeversD_CD_NODE_216_length_91404_cov_20.5025_fragment_1 GeversD_CD_NODE_1023_length_14426_cov_8.16596 3.9419276202823914
GeversD_CD_NODE_225_length_30548_cov_33.81 GeversD_CD_NODE_1023_length_14426_cov_8.16596 36.02044999864945
GeversD_CD_NODE_2393_length_16315_cov_11.5543 GeversD_CD_NODE_1023_length_14426_cov_8.16596 3.3564407355209918
GeversD_CD_NODE_252_length_27069_cov_26.4697 GeversD_CD_NODE_1023_length_14426_cov_8.16596 8.675934522350644
GeversD_CD_NODE_267_length_22444_cov_9.68382 GeversD_CD_NODE_1023_length_14426_cov_8.16596 34.80705343890175
GeversD_CD_NODE_587_length_12100_cov_24.3675 GeversD_CD_NODE_1023_length_14426_cov_8.16596 4.186864230319126
GeversD_CD_NODE_596_length_11927_cov_26.2836 GeversD_CD_NODE_1023_length_14426_cov_8.16596 4.186864230319126
GeversD_CD_NODE_680_length_16665_cov_4.99458 GeversD_CD_NODE_1023_length_14426_cov_8.16596 10.25921804277472
GeversD_CD_NODE_854_length_7155_cov_13.4937 GeversD_CD_NODE_1023_length_14426_cov_8.16596 15.554491797817295
GeversD_CD_NODE_882_length_6891_cov_5.54959 GeversD_CD_NODE_1023_length_14426_cov_8.16596 4.718709170093224
GeversD_CD_NODE_977_length_17758_cov_4.62916 GeversD_CD_NODE_1023_length_14426_cov_8.16596 3.3564407355209918
GeversD_healthy_NODE_1049_length_19437_cov_37.8624 GeversD_CD_NODE_1023_length_14426_cov_8.16596 13.371191592119889
GeversD_healthy_NODE_508_length_7775_cov_17.7817 GeversD_CD_NODE_1023_length_14426_cov_8.16596 4.5224951266061195
GeversD_healthy_NODE_510_length_7764_cov_17.8403 GeversD_CD_NODE_1023_length_14426_cov_8.16596 4.718709170093224
IjazUZ_CD_NODE_1049_length_6245_ID_12166 GeversD_CD_NODE_1023_length_14426_cov_8.16596 1.695852047557353
IjazUZ_CD_NODE_1067_length_6110_ID_3010 GeversD_CD_NODE_1023_length_14426_cov_8.16596 4.940477318869099
IjazUZ_CD_NODE_412_length_17894_ID_6186 GeversD_CD_NODE_1023_length_14426_cov_8.16596 37.89109626403334
IjazUZ_CD_NODE_56_length_129267_ID_13776_fragment_1 GeversD_CD_NODE_1023_length_14426_cov_8.16596 13.784515516873185
GeversD_CD_NODE_2341_length_14236_cov_4.65736 GeversD_CD_NODE_1024_length_14398_cov_8.15422 43.845079962228006
IjazUZ_healthy_NODE_588_length_14990_ID_99692 GeversD_CD_NODE_1024_length_14398_cov_8.15422 38.055229309976674
GeversD_CD_NODE_182_length_35861_cov_7.13034 GeversD_CD_NODE_1024_length_40126_cov_21.0259 4.91739756018059
GeversD_CD_NODE_220_length_87578_cov_141.632 GeversD_CD_NODE_1024_length_40126_cov_21.0259 1.2638824902592747
GeversD_CD_NODE_2643_length_17039_cov_16.4616 GeversD_CD_NODE_1024_length_40126_cov_21.0259 2.003442787442233
GeversD_CD_NODE_2_length_581080_cov_20.0364_fragment_8 GeversD_CD_NODE_1024_length_40126_cov_21.0259 5.031843336996325
GeversD_CD_NODE_64_length_48770_cov_8.95872 GeversD_CD_NODE_1024_length_40126_cov_21.0259 3.8700572093959034
GeversD_CD_NODE_803_length_37815_cov_26.3811 GeversD_CD_NODE_1024_length_40126_cov_21.0259 2.1281250474862157
GeversD_CD_NODE_860_length_36303_cov_59.9267 GeversD_CD_NODE_1024_length_40126_cov_21.0259 2.262567142881296
GeversD_healthy_NODE_62_length_144455_cov_29.481_fragment_1 GeversD_CD_NODE_1024_length_40126_cov_21.0259 3.095357719249825
GeversD_CD_NODE_6182_length_5752_cov_63.0439 GeversD_CD_NODE_1027_length_7097_cov_157.998 2.2745104666477145
GeversD_CD_NODE_196_length_70032_cov_31.8056_fragment_1 GeversD_CD_NODE_1027_length_8681_cov_4.7613 17.873432167237148
GeversD_CD_NODE_3522_length_12606_cov_8.79229 GeversD_CD_NODE_1027_length_8681_cov_4.7613 25.95459885883541
GeversD_CD_NODE_742_length_14691_cov_62.163 GeversD_CD_NODE_1027_length_8681_cov_4.7613 3.6370328574511115
GeversD_healthy_NODE_385_length_46111_cov_10.3641_fragment_1 GeversD_CD_NODE_1027_length_8681_cov_4.7613 1.96201163309932
GeversD_CD_NODE_1338_length_32114_cov_72.0595 GeversD_CD_NODE_1028_length_27758_cov_12.105 53.32023080947472
GeversD_CD_NODE_1748_length_11001_cov_7.07135 GeversD_CD_NODE_1028_length_27758_cov_12.105 38.694893757208156
GeversD_CD_NODE_2700_length_5785_cov_4.23124 GeversD_CD_NODE_1028_length_27758_cov_12.105 6.608666971333737
GeversD_CD_NODE_283_length_59982_cov_23.1295_fragment_1 GeversD_CD_NODE_1028_length_27758_cov_12.105 2.303757945092186
GeversD_CD_NODE_293_length_38213_cov_11.309 GeversD_CD_NODE_1028_length_27758_cov_12.105 73.87137661899811
GeversD_CD_NODE_3052_length_10995_cov_5.14698 GeversD_CD_NODE_1028_length_27758_cov_12.105 27.27649128062977
GeversD_CD_NODE_631_length_37333_cov_9.23263 GeversD_CD_NODE_1028_length_27758_cov_12.105 93.9694854051152
GeversD_CD_NODE_810_length_37496_cov_30.9368 GeversD_CD_NODE_1028_length_27758_cov_12.105 69.65601164688786
GeversD_CD_NODE_958_length_21493_cov_24.5096 GeversD_CD_NODE_1028_length_27758_cov_12.105 1.0173920380113453
GeversD_CD_NODE_994_length_36028_cov_8.92553_fragment_1 GeversD_CD_NODE_1028_length_27758_cov_12.105 84.33348494118012
IjazUZ_CD_NODE_1029_length_8963_ID_13277 GeversD_CD_NODE_1028_length_27758_cov_12.105 33.731590199972636
IjazUZ_CD_NODE_1152_length_7577_ID_6852 GeversD_CD_NODE_1028_length_27758_cov_12.105 28.22984943394922
IjazUZ_CD_NODE_1433_length_5625_ID_756 GeversD_CD_NODE_1028_length_27758_cov_12.105 15.15054655006012
IjazUZ_healthy_NODE_1046_length_13448_ID_8419 GeversD_CD_NODE_1028_length_27758_cov_12.105 25.669327510455183
IjazUZ_healthy_NODE_1081_length_13141_ID_76609 GeversD_CD_NODE_1028_length_27758_cov_12.105 6.455044793149296
IjazUZ_healthy_NODE_2388_length_7334_ID_48588 GeversD_CD_NODE_1028_length_27758_cov_12.105 1.0242566475141492
IjazUZ_healthy_NODE_3486_length_5592_ID_7504 GeversD_CD_NODE_1028_length_27758_cov_12.105 11.921733873397894
IjazUZ_healthy_NODE_3752_length_5306_ID_42415 GeversD_CD_NODE_1028_length_27758_cov_12.105 13.072014579084687
GeversD_CD_NODE_1013_length_35411_cov_55.327_fragment_2 GeversD_CD_NODE_1028_length_30767_cov_54.0809_fragment_1 1.3236584760026409
GeversD_CD_NODE_119_length_72065_cov_10.8706 GeversD_CD_NODE_1028_length_30767_cov_54.0809_fragment_1 3.117748333777887
GeversD_CD_NODE_1203_length_8113_cov_18.969 GeversD_CD_NODE_1028_length_30767_cov_54.0809_fragment_1 4.85336377804295
GeversD_CD_NODE_1260_length_5498_cov_4.75473 GeversD_CD_NODE_1028_length_30767_cov_54.0809_fragment_1 1.084927508920143
GeversD_CD_NODE_1618_length_10498_cov_18.5196 GeversD_CD_NODE_1028_length_30767_cov_54.0809_fragment_1 1.4618856138211038
GeversD_CD_NODE_1801_length_12134_cov_10.9218 GeversD_CD_NODE_1028_length_30767_cov_54.0809_fragment_1 10.874031016730928
GeversD_CD_NODE_1826_length_16057_cov_7.57718 GeversD_CD_NODE_1028_length_30767_cov_54.0809_fragment_1 6.919146067970456
GeversD_CD_NODE_182_length_78362_cov_45.8288_fragment_2 GeversD_CD_NODE_1028_length_30767_cov_54.0809_fragment_1 8.445937423398501
GeversD_CD_NODE_2771_length_5625_cov_6.14847 GeversD_CD_NODE_1028_length_30767_cov_54.0809_fragment_1 4.85336377804295
GeversD_CD_NODE_3247_length_13550_cov_6.46773 GeversD_CD_NODE_1028_length_30767_cov_54.0809_fragment_1 1.4618856138211038
GeversD_CD_NODE_3263_length_8409_cov_5.88712 GeversD_CD_NODE_1028_length_30767_cov_54.0809_fragment_1 4.85336377804295
GeversD_CD_NODE_3271_length_5214_cov_3.71138 GeversD_CD_NODE_1028_length_30767_cov_54.0809_fragment_1 15.827461010091447
GeversD_CD_NODE_4271_length_10620_cov_8.54614 GeversD_CD_NODE_1028_length_30767_cov_54.0809_fragment_1 1.3236584760026409
GeversD_CD_NODE_4326_length_7066_cov_4.0087 GeversD_CD_NODE_1028_length_30767_cov_54.0809_fragment_1 1.4618856138211038
GeversD_CD_NODE_4966_length_7767_cov_14.4309 GeversD_CD_NODE_1028_length_30767_cov_54.0809_fragment_1 1.6167120138802664
GeversD_CD_NODE_50_length_130525_cov_6.2672_fragment_3 GeversD_CD_NODE_1028_length_30767_cov_54.0809_fragment_1 8.18690265429694
GeversD_CD_NODE_554_length_16352_cov_7.20169 GeversD_CD_NODE_1028_length_30767_cov_54.0809_fragment_1 3.2293471283130044
GeversD_CD_NODE_752_length_14440_cov_69.9861 GeversD_CD_NODE_1028_length_30767_cov_54.0809_fragment_1 3.7995190492771043
GeversD_CD_NODE_900_length_14134_cov_33.1676 GeversD_CD_NODE_1028_length_30767_cov_54.0809_fragment_1 3.7995190492771043
GeversD_healthy_NODE_1772_length_11387_cov_10.6374 GeversD_CD_NODE_1028_length_30767_cov_54.0809_fragment_1 4.85336377804295
GeversD_healthy_NODE_2150_length_12702_cov_5.28315 GeversD_CD_NODE_1028_length_30767_cov_54.0809_fragment_1 4.85336377804295
GeversD_healthy_NODE_2539_length_10676_cov_14.076 GeversD_CD_NODE_1028_length_30767_cov_54.0809_fragment_1 5.075139254474718
IjazUZ_CD_NODE_1115_length_7674_ID_21841 GeversD_CD_NODE_1028_length_30767_cov_54.0809_fragment_1 8.450075393368444
IjazUZ_CD_NODE_1271_length_6561_ID_29481 GeversD_CD_NODE_1028_length_30767_cov_54.0809_fragment_1 2.2397346269014564
IjazUZ_CD_NODE_20_length_157800_ID_48128_fragment_4 GeversD_CD_NODE_1028_length_30767_cov_54.0809_fragment_1 6.127166651393828
IjazUZ_CD_NODE_2507_length_5842_ID_24980 GeversD_CD_NODE_1028_length_30767_cov_54.0809_fragment_1 2.2397346269014564
IjazUZ_CD_NODE_2_length_393410_ID_16256_fragment_1 GeversD_CD_NODE_1028_length_30767_cov_54.0809_fragment_1 4.657142406769368
IjazUZ_CD_NODE_380_length_23434_ID_52149_fragment_1 GeversD_CD_NODE_1028_length_30767_cov_54.0809_fragment_1 5.330338487231015
IjazUZ_CD_NODE_536_length_13992_ID_31689 GeversD_CD_NODE_1028_length_30767_cov_54.0809_fragment_1 7.952888144852801
IjazUZ_CD_NODE_605_length_8547_ID_28798 GeversD_CD_NODE_1028_length_30767_cov_54.0809_fragment_1 1.084927508920143
IjazUZ_CD_NODE_994_length_5573_ID_26897 GeversD_CD_NODE_1028_length_30767_cov_54.0809_fragment_1 5.999198725806406
IjazUZ_healthy_NODE_1086_length_9553_ID_25714 GeversD_CD_NODE_1028_length_30767_cov_54.0809_fragment_1 8.18690265429694
IjazUZ_healthy_NODE_1405_length_9353_ID_94189 GeversD_CD_NODE_1028_length_30767_cov_54.0809_fragment_1 1.1987953001380616
IjazUZ_healthy_NODE_1469_length_10145_ID_56897 GeversD_CD_NODE_1028_length_30767_cov_54.0809_fragment_1 5.631295211335073
IjazUZ_healthy_NODE_201_length_28516_ID_29990_fragment_1 GeversD_CD_NODE_1028_length_30767_cov_54.0809_fragment_1 1.3236584760026409
IjazUZ_healthy_NODE_2613_length_5330_ID_22359 GeversD_CD_NODE_1028_length_30767_cov_54.0809_fragment_1 9.103150518598532
IjazUZ_healthy_NODE_3425_length_5606_ID_20673 GeversD_CD_NODE_1028_length_30767_cov_54.0809_fragment_1 9.103150518598532
IjazUZ_healthy_NODE_906_length_15154_ID_79938_fragment_1 GeversD_CD_NODE_1028_length_30767_cov_54.0809_fragment_1 1.9967721369021865
GeversD_CD_NODE_1035_length_25342_cov_32.6149 GeversD_CD_NODE_102_length_106168_cov_56.6077_fragment_1 1.8150629026292
GeversD_CD_NODE_10_length_128623_cov_10.2739 GeversD_CD_NODE_102_length_106168_cov_56.6077_fragment_1 6.589167266827684
GeversD_CD_NODE_152_length_73374_cov_24.5302_fragment_1 GeversD_CD_NODE_102_length_106168_cov_56.6077_fragment_1 160.065411130939
GeversD_CD_NODE_166_length_102914_cov_10.2255_fragment_1 GeversD_CD_NODE_102_length_106168_cov_56.6077_fragment_1 1.026912249018122
GeversD_CD_NODE_173_length_57307_cov_138.509 GeversD_CD_NODE_102_length_106168_cov_56.6077_fragment_1 14.726436601398863
GeversD_CD_NODE_20_length_241335_cov_262.813_fragment_1 GeversD_CD_NODE_102_length_106168_cov_56.6077_fragment_1 1.405300534328771
GeversD_CD_NODE_221_length_34555_cov_6.19272 GeversD_CD_NODE_102_length_106168_cov_56.6077_fragment_1 18.460972527303817
GeversD_CD_NODE_2482_length_15774_cov_18.6913 GeversD_CD_NODE_102_length_106168_cov_56.6077_fragment_1 16.29115787118352
GeversD_CD_NODE_318_length_47273_cov_28.4233 GeversD_CD_NODE_102_length_106168_cov_56.6077_fragment_1 9.203303280586368
GeversD_CD_NODE_31_length_198317_cov_48.4372_fragment_3 GeversD_CD_NODE_102_length_106168_cov_56.6077_fragment_1 24.446597831198886
GeversD_CD_NODE_320_length_49991_cov_205.817 GeversD_CD_NODE_102_length_106168_cov_56.6077_fragment_1 8.919997955124071
GeversD_CD_NODE_344_length_71373_cov_54.404 GeversD_CD_NODE_102_length_106168_cov_56.6077_fragment_1 20.967970770750824
GeversD_CD_NODE_372_length_65017_cov_19.0116_fragment_1 GeversD_CD_NODE_102_length_106168_cov_56.6077_fragment_1 12.68196650367193
GeversD_CD_NODE_402_length_27521_cov_207.93 GeversD_CD_NODE_102_length_106168_cov_56.6077_fragment_1 79.42322942788103
GeversD_CD_NODE_433_length_56328_cov_139.198 GeversD_CD_NODE_102_length_106168_cov_56.6077_fragment_1 14.802861794601924
GeversD_CD_NODE_436_length_52857_cov_7.55846 GeversD_CD_NODE_102_length_106168_cov_56.6077_fragment_1 15.203012585152301
GeversD_CD_NODE_463_length_24339_cov_214.175 GeversD_CD_NODE_102_length_106168_cov_56.6077_fragment_1 68.15728549049011
GeversD_CD_NODE_58_length_166728_cov_303.436_fragment_1 GeversD_CD_NODE_102_length_106168_cov_56.6077_fragment_1 14.802861794601924
GeversD_CD_NODE_626_length_28678_cov_21.9164 GeversD_CD_NODE_102_length_106168_cov_56.6077_fragment_1 1.5188197251952902
GeversD_CD_NODE_657_length_29247_cov_7.6287 GeversD_CD_NODE_102_length_106168_cov_56.6077_fragment_1 45.69980572101022
GeversD_CD_NODE_659_length_52829_cov_11.4697 GeversD_CD_NODE_102_length_106168_cov_56.6077_fragment_1 103.97978559100163
GeversD_CD_NODE_75_length_86490_cov_169.798_fragment_1 GeversD_CD_NODE_102_length_106168_cov_56.6077_fragment_1 15.372215984627655
GeversD_CD_NODE_781_length_25188_cov_7.52755 GeversD_CD_NODE_102_length_106168_cov_56.6077_fragment_1 96.58429270973448
GeversD_healthy_NODE_264_length_31086_cov_4.29168 GeversD_CD_NODE_102_length_106168_cov_56.6077_fragment_1 115.12041963220383
IjazUZ_healthy_NODE_732_length_13481_ID_16536 GeversD_CD_NODE_102_length_106168_cov_56.6077_fragment_1 4.482409682904023
GeversD_CD_NODE_1249_length_31016_cov_20.3868 GeversD_CD_NODE_102_length_91120_cov_7.60816_fragment_1 4.430746233997863
GeversD_CD_NODE_1269_length_30428_cov_8.19702_fragment_1 GeversD_CD_NODE_102_length_91120_cov_7.60816_fragment_1 11.819996007390447
GeversD_CD_NODE_1273_length_27906_cov_9.10653 GeversD_CD_NODE_102_length_91120_cov_7.60816_fragment_1 2.3157542218262472
GeversD_CD_NODE_138_length_114522_cov_32.1318_fragment_1 GeversD_CD_NODE_102_length_91120_cov_7.60816_fragment_1 1.941171397535972
GeversD_CD_NODE_1732_length_25963_cov_9.39768 GeversD_CD_NODE_102_length_91120_cov_7.60816_fragment_1 21.47619102055155
GeversD_CD_NODE_1791_length_16729_cov_4.6022 GeversD_CD_NODE_102_length_91120_cov_7.60816_fragment_1 10.430539313872277
GeversD_CD_NODE_1864_length_19327_cov_13.8169 GeversD_CD_NODE_102_length_91120_cov_7.60816_fragment_1 16.43521756308434
GeversD_CD_NODE_1865_length_16481_cov_6.0098 GeversD_CD_NODE_102_length_91120_cov_7.60816_fragment_1 5.469863151840872
GeversD_CD_NODE_1_length_620293_cov_55.3072_fragment_6 GeversD_CD_NODE_102_length_91120_cov_7.60816_fragment_1 2.563380694885754
GeversD_CD_NODE_204_length_81631_cov_8.36442_fragment_1 GeversD_CD_NODE_102_length_91120_cov_7.60816_fragment_1 6.72722397246332
GeversD_CD_NODE_2521_length_11315_cov_50.258 GeversD_CD_NODE_102_length_91120_cov_7.60816_fragment_1 39.33701252345262
GeversD_CD_NODE_276_length_23987_cov_5.20646_fragment_1 GeversD_CD_NODE_102_length_91120_cov_7.60816_fragment_1 1.0609258517208628
GeversD_CD_NODE_3367_length_13068_cov_7.25928 GeversD_CD_NODE_102_length_91120_cov_7.60816_fragment_1 1.3219193615007319
GeversD_CD_NODE_3375_length_8133_cov_25.3569 GeversD_CD_NODE_102_length_91120_cov_7.60816_fragment_1 26.679872352362587
GeversD_CD_NODE_383_length_65829_cov_13.1692_fragment_1 GeversD_CD_NODE_102_length_91120_cov_7.60816_fragment_1 6.804085220625979
GeversD_CD_NODE_445_length_28338_cov_9.0815 GeversD_CD_NODE_102_length_91120_cov_7.60816_fragment_1 5.280144019192416
GeversD_CD_NODE_6040_length_7592_cov_4.73955 GeversD_CD_NODE_102_length_91120_cov_7.60816_fragment_1 23.548006323349043
GeversD_CD_NODE_6067_length_7548_cov_4.56493 GeversD_CD_NODE_102_length_91120_cov_7.60816_fragment_1 15.104034957804494
GeversD_CD_NODE_787_length_34820_cov_12.4173 GeversD_CD_NODE_102_length_91120_cov_7.60816_fragment_1 128.72469857609605
GeversD_healthy_NODE_1083_length_23449_cov_35.4298 GeversD_CD_NODE_102_length_91120_cov_7.60816_fragment_1 60.588512725454514
IjazUZ_healthy_NODE_1047_length_13282_ID_92974 GeversD_CD_NODE_102_length_91120_cov_7.60816_fragment_1 1.2304494163756194
IjazUZ_healthy_NODE_1145_length_6952_ID_49203 GeversD_CD_NODE_102_length_91120_cov_7.60816_fragment_1 8.818536606731147
IjazUZ_healthy_NODE_1373_length_10179_ID_72528 GeversD_CD_NODE_102_length_91120_cov_7.60816_fragment_1 14.212543022174255
IjazUZ_healthy_NODE_1708_length_9149_ID_52769 GeversD_CD_NODE_102_length_91120_cov_7.60816_fragment_1 4.591109402548191
IjazUZ_healthy_NODE_24_length_111132_ID_7274_fragment_2 GeversD_CD_NODE_102_length_91120_cov_7.60816_fragment_1 2.041687192275231
IjazUZ_healthy_NODE_266_length_27194_ID_66493 GeversD_CD_NODE_102_length_91120_cov_7.60816_fragment_1 106.98914035509526
IjazUZ_healthy_NODE_393_length_16858_ID_52882 GeversD_CD_NODE_102_length_91120_cov_7.60816_fragment_1 58.76125036756928
IjazUZ_healthy_NODE_481_length_14232_ID_59251 GeversD_CD_NODE_102_length_91120_cov_7.60816_fragment_1 47.595171508194234
IjazUZ_healthy_NODE_528_length_20593_ID_62403 GeversD_CD_NODE_102_length_91120_cov_7.60816_fragment_1 82.00051781378787
IjazUZ_healthy_NODE_566_length_8772_ID_24983 GeversD_CD_NODE_102_length_91120_cov_7.60816_fragment_1 4.591109402548191
IjazUZ_healthy_NODE_6_length_174136_ID_71754_fragment_1 GeversD_CD_NODE_102_length_91120_cov_7.60816_fragment_1 1.9908400215030513
GeversD_CD_NODE_121_length_108892_cov_45.0932_fragment_1 GeversD_CD_NODE_1030_length_14289_cov_4.64205 3.904862191144951
GeversD_CD_NODE_578_length_42955_cov_49.1498 GeversD_CD_NODE_1030_length_14289_cov_4.64205 4.352395013595417
GeversD_CD_NODE_589_length_39318_cov_23.9944 GeversD_CD_NODE_1030_length_14289_cov_4.64205 1.952238385184688
GeversD_CD_NODE_5_length_298914_cov_55.2461_fragment_4 GeversD_CD_NODE_1030_length_14289_cov_4.64205 3.272238498447831
GeversD_CD_NODE_7_length_309087_cov_33.5619_fragment_3 GeversD_CD_NODE_1030_length_14289_cov_4.64205 4.178750352985161
GeversD_CD_NODE_93_length_138756_cov_1056.44_fragment_1 GeversD_CD_NODE_1030_length_14289_cov_4.64205 9.827543836118537
GeversD_healthy_NODE_121_length_99153_cov_19.0223_fragment_1 GeversD_CD_NODE_1030_length_14289_cov_4.64205 5.232810474629171
IjazUZ_CD_NODE_61_length_104479_ID_31194_fragment_1 GeversD_CD_NODE_1030_length_14289_cov_4.64205 4.178750352985161
GeversD_CD_NODE_1968_length_9650_cov_5.65743 GeversD_CD_NODE_1032_length_16902_cov_4.34908 6.919146067970456
GeversD_CD_NODE_2150_length_7561_cov_5.17053 GeversD_CD_NODE_1032_length_16902_cov_4.34908 4.368252296390614
GeversD_CD_NODE_231_length_70405_cov_9.20964_fragment_2 GeversD_CD_NODE_1032_length_16902_cov_4.34908 1.6448082066234884
GeversD_CD_NODE_2635_length_5857_cov_4.63926 GeversD_CD_NODE_1032_length_16902_cov_4.34908 1.1114891838264134
GeversD_CD_NODE_2719_length_6790_cov_5.40327 GeversD_CD_NODE_1032_length_16902_cov_4.34908 4.368252296390614
GeversD_CD_NODE_303_length_27120_cov_7.69558 GeversD_CD_NODE_1032_length_16902_cov_4.34908 2.0266405672450682
GeversD_CD_NODE_315_length_37174_cov_7.96123 GeversD_CD_NODE_1032_length_16902_cov_4.34908 1.098685860931492
GeversD_CD_NODE_404_length_30198_cov_7.46173 GeversD_CD_NODE_1032_length_16902_cov_4.34908 1.6025069686021327
GeversD_CD_NODE_505_length_35862_cov_8.02307_fragment_1 GeversD_CD_NODE_1032_length_16902_cov_4.34908 3.0062036974369244
GeversD_CD_NODE_625_length_21399_cov_5.58668 GeversD_CD_NODE_1032_length_16902_cov_4.34908 2.3167389458114096
GeversD_CD_NODE_644_length_17056_cov_42.335 GeversD_CD_NODE_1032_length_16902_cov_4.34908 3.205570868496438
GeversD_healthy_NODE_177_length_40006_cov_9.085 GeversD_CD_NODE_1032_length_16902_cov_4.34908 1.1622642879741436
GeversD_healthy_NODE_211_length_35941_cov_24.092 GeversD_CD_NODE_1032_length_16902_cov_4.34908 1.2622524887951263
GeversD_CD_NODE_173_length_77858_cov_8.79323_fragment_1 GeversD_CD_NODE_1032_length_6011_cov_12.0129 7.561324709874843
GeversD_CD_NODE_2436_length_6725_cov_6.08036 GeversD_CD_NODE_1032_length_6011_cov_12.0129 2.098467290425167
GeversD_CD_NODE_264_length_11439_cov_34.4967 GeversD_CD_NODE_1032_length_6011_cov_12.0129 7.561324709874843
GeversD_CD_NODE_308_length_9585_cov_33.603 GeversD_CD_NODE_1032_length_6011_cov_12.0129 1.036903652878702
GeversD_CD_NODE_392_length_23041_cov_25.1839 GeversD_CD_NODE_1032_length_6011_cov_12.0129 3.752190987794351
GeversD_CD_NODE_4550_length_8565_cov_12.8237 GeversD_CD_NODE_1032_length_6011_cov_12.0129 8.111333168789738
GeversD_CD_NODE_64_length_91959_cov_22.2074_fragment_1 GeversD_CD_NODE_1032_length_6011_cov_12.0129 2.8495043324115406
GeversD_CD_NODE_992_length_11236_cov_39.5317 GeversD_CD_NODE_1032_length_6011_cov_12.0129 1.036903652878702
GeversD_healthy_NODE_39_length_131136_cov_15.176_fragment_1 GeversD_CD_NODE_1032_length_6011_cov_12.0129 7.561324709874843
IjazUZ_CD_NODE_1188_length_5010_ID_9498 GeversD_CD_NODE_1032_length_6011_cov_12.0129 7.1544321840129586
IjazUZ_CD_NODE_1412_length_5209_ID_21803 GeversD_CD_NODE_1032_length_6011_cov_12.0129 2.4785823669395617
IjazUZ_CD_NODE_967_length_7311_ID_1893 GeversD_CD_NODE_1032_length_6011_cov_12.0129 5.335152021337083
GeversD_CD_NODE_102_length_106168_cov_56.6077_fragment_1 GeversD_CD_NODE_1035_length_25342_cov_32.6149 1.8150629026292
GeversD_CD_NODE_1339_length_7195_cov_4.40882 GeversD_CD_NODE_1035_length_25342_cov_32.6149 2.7126961729826204
GeversD_CD_NODE_152_length_73374_cov_24.5302_fragment_1 GeversD_CD_NODE_1035_length_25342_cov_32.6149 1.3558057370656558
GeversD_CD_NODE_1597_length_27812_cov_62.4949 GeversD_CD_NODE_1035_length_25342_cov_32.6149 5.478407604134014
GeversD_CD_NODE_168_length_99324_cov_135.563_fragment_2 GeversD_CD_NODE_1035_length_25342_cov_32.6149 1.8519680307664563
GeversD_CD_NODE_173_length_57307_cov_138.509 GeversD_CD_NODE_1035_length_25342_cov_32.6149 3.5091445780088106
GeversD_CD_NODE_204_length_74727_cov_18.5155_fragment_1 GeversD_CD_NODE_1035_length_25342_cov_32.6149 3.4283476397748265
GeversD_CD_NODE_212_length_49764_cov_123.935 GeversD_CD_NODE_1035_length_25342_cov_32.6149 3.8578094693932306
GeversD_CD_NODE_31_length_198317_cov_48.4372_fragment_3 GeversD_CD_NODE_1035_length_25342_cov_32.6149 89.9643358342677
GeversD_CD_NODE_344_length_71373_cov_54.404 GeversD_CD_NODE_1035_length_25342_cov_32.6149 79.30622095929802
GeversD_CD_NODE_370_length_45684_cov_109.185 GeversD_CD_NODE_1035_length_25342_cov_32.6149 1.9277414853981822
GeversD_CD_NODE_372_length_65017_cov_19.0116_fragment_1 GeversD_CD_NODE_1035_length_25342_cov_32.6149 3.6201969852730516
GeversD_CD_NODE_389_length_61338_cov_214.902 GeversD_CD_NODE_1035_length_25342_cov_32.6149 3.6201969852730516
GeversD_CD_NODE_402_length_27521_cov_207.93 GeversD_CD_NODE_1035_length_25342_cov_32.6149 2.8834205716946384
GeversD_CD_NODE_4081_length_8079_cov_8.35618 GeversD_CD_NODE_1035_length_25342_cov_32.6149 27.926355533534448
GeversD_CD_NODE_433_length_56328_cov_139.198 GeversD_CD_NODE_1035_length_25342_cov_32.6149 3.5456317107471156
GeversD_CD_NODE_436_length_52857_cov_7.55846 GeversD_CD_NODE_1035_length_25342_cov_32.6149 3.7362615815441673
GeversD_CD_NODE_43_length_105749_cov_9.03981_fragment_1 GeversD_CD_NODE_1035_length_25342_cov_32.6149 3.8578094693932306
GeversD_CD_NODE_472_length_57427_cov_13.384 GeversD_CD_NODE_1035_length_25342_cov_32.6149 3.6583063080246285
GeversD_CD_NODE_58_length_166728_cov_303.436_fragment_1 GeversD_CD_NODE_1035_length_25342_cov_32.6149 3.5456317107471156
GeversD_CD_NODE_659_length_52829_cov_11.4697 GeversD_CD_NODE_1035_length_25342_cov_32.6149 3.7362615815441673
GeversD_CD_NODE_75_length_86490_cov_169.798_fragment_1 GeversD_CD_NODE_1035_length_25342_cov_32.6149 1.639512751541317
GeversD_CD_NODE_920_length_13731_cov_71.5692 GeversD_CD_NODE_1035_length_25342_cov_32.6149 6.760793952447231
IjazUZ_healthy_NODE_2151_length_6031_ID_93490 GeversD_CD_NODE_1035_length_25342_cov_32.6149 8.576264408548308
IjazUZ_healthy_NODE_940_length_11296_ID_58741 GeversD_CD_NODE_1035_length_25342_cov_32.6149 47.39101817600241
GeversD_CD_NODE_112_length_112485_cov_18.1454 GeversD_CD_NODE_1036_length_39818_cov_41.1187_fragment_1 2.5110085694210733
GeversD_CD_NODE_121_length_110115_cov_112.593 GeversD_CD_NODE_1036_length_39818_cov_41.1187_fragment_1 2.4948021265652516
GeversD_CD_NODE_146_length_82318_cov_386.377_fragment_1 GeversD_CD_NODE_1036_length_39818_cov_41.1187_fragment_1 25.714340832281998
GeversD_CD_NODE_183_length_101145_cov_48.0034_fragment_1 GeversD_CD_NODE_1036_length_39818_cov_41.1187_fragment_1 12.82960042128855
GeversD_CD_NODE_2347_length_16629_cov_6.7344 GeversD_CD_NODE_1036_length_39818_cov_41.1187_fragment_1 8.144720239478442
GeversD_CD_NODE_23_length_178370_cov_40.5222_fragment_1 GeversD_CD_NODE_1036_length_39818_cov_41.1187_fragment_1 2.4311684640339086
GeversD_CD_NODE_244_length_61124_cov_67.4415_fragment_1 GeversD_CD_NODE_1036_length_39818_cov_41.1187_fragment_1 27.05717866123733
GeversD_CD_NODE_2470_length_13464_cov_6.9475 GeversD_CD_NODE_1036_length_39818_cov_41.1187_fragment_1 25.52160620225235
GeversD_CD_NODE_26_length_188836_cov_15.8091_fragment_4 GeversD_CD_NODE_1036_length_39818_cov_41.1187_fragment_1 21.31358310567382
GeversD_CD_NODE_3492_length_12680_cov_14.0608 GeversD_CD_NODE_1036_length_39818_cov_41.1187_fragment_1 9.720920818343426
GeversD_CD_NODE_3531_length_8726_cov_6.44355 GeversD_CD_NODE_1036_length_39818_cov_41.1187_fragment_1 5.476437212834715
GeversD_CD_NODE_3_length_315399_cov_23.7477_fragment_2 GeversD_CD_NODE_1036_length_39818_cov_41.1187_fragment_1 31.65920380842539
GeversD_CD_NODE_41_length_181856_cov_9.62539_fragment_1 GeversD_CD_NODE_1036_length_39818_cov_41.1187_fragment_1 13.608215699509973
GeversD_CD_NODE_4348_length_7685_cov_6.01245 GeversD_CD_NODE_1036_length_39818_cov_41.1187_fragment_1 16.12845894660404
GeversD_CD_NODE_444_length_16444_cov_33.0284 GeversD_CD_NODE_1036_length_39818_cov_41.1187_fragment_1 8.378742382178498
GeversD_CD_NODE_527_length_53162_cov_15.3715_fragment_2 GeversD_CD_NODE_1036_length_39818_cov_41.1187_fragment_1 29.554088764906908
GeversD_CD_NODE_658_length_52880_cov_18.9274_fragment_1 GeversD_CD_NODE_1036_length_39818_cov_41.1187_fragment_1 6.62353927016595
GeversD_CD_NODE_660_length_29168_cov_13.9163 GeversD_CD_NODE_1036_length_39818_cov_41.1187_fragment_1 6.4157484448853035
GeversD_healthy_NODE_232_length_33228_cov_21.2371 GeversD_CD_NODE_1036_length_39818_cov_41.1187_fragment_1 27.05717866123733
GeversD_healthy_NODE_49_length_78076_cov_8.27967_fragment_1 GeversD_CD_NODE_1036_length_39818_cov_41.1187_fragment_1 5.600344493362923
GeversD_healthy_NODE_6_length_381182_cov_14.3395_fragment_2 GeversD_CD_NODE_1036_length_39818_cov_41.1187_fragment_1 22.84332001827359
IjazUZ_healthy_NODE_68_length_49185_ID_44446 GeversD_CD_NODE_1036_length_39818_cov_41.1187_fragment_1 12.017394884854177
IjazUZ_healthy_NODE_79_length_71451_ID_5327_fragment_1 GeversD_CD_NODE_1036_length_39818_cov_41.1187_fragment_1 27.595122315205813
GeversD_CD_NODE_197_length_42182_cov_5.69901 GeversD_CD_NODE_1037_length_13805_cov_4.23425 1.059975652497326
GeversD_CD_NODE_2982_length_6658_cov_4.35711 GeversD_CD_NODE_1037_length_13805_cov_4.23425 3.5878587973823164
GeversD_CD_NODE_6935_length_5061_cov_3.34439 GeversD_CD_NODE_1037_length_13805_cov_4.23425 10.651883767741605
GeversD_healthy_NODE_163_length_82224_cov_16.5466 GeversD_CD_NODE_1037_length_13805_cov_4.23425 1.6102648288133574
GeversD_CD_NODE_1061_length_33911_cov_81.3861 GeversD_CD_NODE_1037_length_19981_cov_13.2726 35.304283152762466
GeversD_CD_NODE_1080_length_33430_cov_55.9517 GeversD_CD_NODE_1037_length_19981_cov_13.2726 5.600344493362923
GeversD_CD_NODE_1087_length_33198_cov_58.531 GeversD_CD_NODE_1037_length_19981_cov_13.2726 5.284855228193918
GeversD_CD_NODE_1091_length_24392_cov_27.8267 GeversD_CD_NODE_1037_length_19981_cov_13.2726 2.767298448670293
GeversD_CD_NODE_1190_length_29659_cov_137.594 GeversD_CD_NODE_1037_length_19981_cov_13.2726 6.62353927016595
GeversD_CD_NODE_1253_length_28243_cov_73.7525 GeversD_CD_NODE_1037_length_19981_cov_13.2726 6.62353927016595
GeversD_CD_NODE_126_length_116621_cov_110.52_fragment_1 GeversD_CD_NODE_1037_length_19981_cov_13.2726 14.856472498253755
GeversD_CD_NODE_1367_length_26162_cov_51.9864 GeversD_CD_NODE_1037_length_19981_cov_13.2726 38.53653689042712
GeversD_CD_NODE_1389_length_25835_cov_24.0025 GeversD_CD_NODE_1037_length_19981_cov_13.2726 7.2522004454600095
GeversD_CD_NODE_1398_length_20573_cov_31.2445 GeversD_CD_NODE_1037_length_19981_cov_13.2726 7.742103477114298
GeversD_CD_NODE_1512_length_24080_cov_241.601 GeversD_CD_NODE_1037_length_19981_cov_13.2726 7.40340705317258
GeversD_CD_NODE_1575_length_20899_cov_139.247 GeversD_CD_NODE_1037_length_19981_cov_13.2726 41.82389066316386
GeversD_CD_NODE_1606_length_20548_cov_66.8232 GeversD_CD_NODE_1037_length_19981_cov_13.2726 7.9339279383011645
GeversD_CD_NODE_176_length_102512_cov_51.2087_fragment_1 GeversD_CD_NODE_1037_length_19981_cov_13.2726 14.856472498253755
GeversD_CD_NODE_176_length_83467_cov_310.081_fragment_2 GeversD_CD_NODE_1037_length_19981_cov_13.2726 16.052909439375448
GeversD_CD_NODE_205_length_88363_cov_119.169_fragment_2 GeversD_CD_NODE_1037_length_19981_cov_13.2726 10.461069248485796
GeversD_CD_NODE_20_length_260803_cov_80.8154_fragment_3 GeversD_CD_NODE_1037_length_19981_cov_13.2726 23.11818373316186
GeversD_CD_NODE_27_length_216805_cov_76.5778_fragment_3 GeversD_CD_NODE_1037_length_19981_cov_13.2726 19.366712661767593
GeversD_CD_NODE_317_length_40144_cov_27.7896 GeversD_CD_NODE_1037_length_19981_cov_13.2726 5.1705041007787225
GeversD_CD_NODE_32_length_197958_cov_62.6379_fragment_3 GeversD_CD_NODE_1037_length_19981_cov_13.2726 5.1705041007787225
GeversD_CD_NODE_342_length_40713_cov_8.69762 GeversD_CD_NODE_1037_length_19981_cov_13.2726 34.48131955796002
GeversD_CD_NODE_342_length_66838_cov_34.1868_fragment_1 GeversD_CD_NODE_1037_length_19981_cov_13.2726 2.767298448670293
GeversD_CD_NODE_356_length_42973_cov_75.9722 GeversD_CD_NODE_1037_length_19981_cov_13.2726 5.061893854515183
GeversD_CD_NODE_361_length_24928_cov_330.895 GeversD_CD_NODE_1037_length_19981_cov_13.2726 34.90054337973843
GeversD_CD_NODE_394_length_28055_cov_1831.67 GeversD_CD_NODE_1037_length_19981_cov_13.2726 38.14835671907913
GeversD_CD_NODE_398_length_62821_cov_164.576_fragment_1 GeversD_CD_NODE_1037_length_19981_cov_13.2726 19.366712661767593
GeversD_CD_NODE_409_length_33656_cov_10.2817 GeversD_CD_NODE_1037_length_19981_cov_13.2726 35.086799208546445
GeversD_CD_NODE_417_length_42832_cov_332.832 GeversD_CD_NODE_1037_length_19981_cov_13.2726 5.1705041007787225
GeversD_CD_NODE_419_length_54005_cov_82.6148_fragment_1 GeversD_CD_NODE_1037_length_19981_cov_13.2726 25.95459885883541
GeversD_CD_NODE_431_length_40409_cov_25.6508 GeversD_CD_NODE_1037_length_19981_cov_13.2726 15.286624407891996
GeversD_CD_NODE_455_length_38677_cov_57.1051 GeversD_CD_NODE_1037_length_19981_cov_13.2726 5.344379831694744
GeversD_CD_NODE_469_length_12482_cov_3.94142 GeversD_CD_NODE_1037_length_19981_cov_13.2726 4.8032191494464636
GeversD_CD_NODE_493_length_36313_cov_381.725 GeversD_CD_NODE_1037_length_19981_cov_13.2726 5.468579063805266
GeversD_CD_NODE_605_length_52124_cov_47.812_fragment_1 GeversD_CD_NODE_1037_length_19981_cov_13.2726 5.1705041007787225
GeversD_CD_NODE_630_length_9391_cov_3.96669 GeversD_CD_NODE_1037_length_19981_cov_13.2726 20.327229021516885
GeversD_CD_NODE_635_length_42464_cov_18.7934 GeversD_CD_NODE_1037_length_19981_cov_13.2726 5.284855228193918
GeversD_CD_NODE_637_length_17404_cov_64.833 GeversD_CD_NODE_1037_length_19981_cov_13.2726 12.493908398106626
GeversD_CD_NODE_675_length_26766_cov_314.161 GeversD_CD_NODE_1037_length_19981_cov_13.2726 15.778113606177229
GeversD_CD_NODE_813_length_38637_cov_41.6323 GeversD_CD_NODE_1037_length_19981_cov_13.2726 8.688755605758388
GeversD_CD_NODE_820_length_33592_cov_13.1833 GeversD_CD_NODE_1037_length_19981_cov_13.2726 5.115517623598088
GeversD_CD_NODE_835_length_36512_cov_49.8136 GeversD_CD_NODE_1037_length_19981_cov_13.2726 5.533458786815827
GeversD_CD_NODE_881_length_26667_cov_140.271 GeversD_CD_NODE_1037_length_19981_cov_13.2726 11.726609536121693
GeversD_CD_NODE_893_length_40701_cov_79.1936 GeversD_CD_NODE_1037_length_19981_cov_13.2726 34.67589422270438
GeversD_CD_NODE_97_length_44098_cov_9.80374 GeversD_CD_NODE_1037_length_19981_cov_13.2726 5.22692436854673
GeversD_healthy_NODE_1000_length_25028_cov_216.484 GeversD_CD_NODE_1037_length_19981_cov_13.2726 2.767298448670293
GeversD_healthy_NODE_115_length_54225_cov_29.7_fragment_1 GeversD_CD_NODE_1037_length_19981_cov_13.2726 11.635577175079654
GeversD_healthy_NODE_1310_length_19951_cov_188.551 GeversD_CD_NODE_1037_length_19981_cov_13.2726 9.043605081526731
GeversD_healthy_NODE_163_length_43478_cov_31.3209 GeversD_CD_NODE_1037_length_19981_cov_13.2726 5.284855228193918
GeversD_healthy_NODE_386_length_52133_cov_12.7689 GeversD_CD_NODE_1037_length_19981_cov_13.2726 17.978134525210915
GeversD_healthy_NODE_3_length_23771_cov_5.81911 GeversD_CD_NODE_1037_length_19981_cov_13.2726 5.96983172469739
GeversD_healthy_NODE_449_length_21092_cov_24.0249 GeversD_CD_NODE_1037_length_19981_cov_13.2726 1.8974287172489417
GeversD_healthy_NODE_458_length_26819_cov_90.1623 GeversD_CD_NODE_1037_length_19981_cov_13.2726 2.8851564024189313
GeversD_healthy_NODE_46_length_118348_cov_19.4926_fragment_1 GeversD_CD_NODE_1037_length_19981_cov_13.2726 5.284855228193918
GeversD_healthy_NODE_551_length_18037_cov_4.98476 GeversD_CD_NODE_1037_length_19981_cov_13.2726 1.1895941670289831
GeversD_healthy_NODE_608_length_16780_cov_8.63516 GeversD_CD_NODE_1037_length_19981_cov_13.2726 7.110932361175956
GeversD_healthy_NODE_704_length_32760_cov_103.111_fragment_1 GeversD_CD_NODE_1037_length_19981_cov_13.2726 16.052909439375448
IjazUZ_CD_NODE_168_length_12000_ID_5733 GeversD_CD_NODE_1037_length_19981_cov_13.2726 11.850565635634144
IjazUZ_CD_NODE_175_length_11814_ID_1977 GeversD_CD_NODE_1037_length_19981_cov_13.2726 2.6454106759325784
IjazUZ_healthy_NODE_219_length_28241_ID_100585 GeversD_CD_NODE_1037_length_19981_cov_13.2726 13.108391474084645
GeversD_CD_NODE_1249_length_31016_cov_20.3868 GeversD_CD_NODE_1038_length_11718_cov_5.92515 22.9638450403367
GeversD_CD_NODE_1498_length_13218_cov_18.4981 GeversD_CD_NODE_1038_length_11718_cov_5.92515 6.1719764507984225
GeversD_CD_NODE_229_length_46542_cov_10.8038_fragment_1 GeversD_CD_NODE_1038_length_11718_cov_5.92515 6.930480420788553
GeversD_CD_NODE_249_length_70876_cov_9.83359_fragment_2 GeversD_CD_NODE_1038_length_11718_cov_5.92515 21.91795521135626
GeversD_CD_NODE_2_length_365493_cov_58.4241_fragment_1 GeversD_CD_NODE_1038_length_11718_cov_5.92515 46.84378106124128
GeversD_CD_NODE_3243_length_8490_cov_21.8973 GeversD_CD_NODE_1038_length_11718_cov_5.92515 14.694098431746355
GeversD_CD_NODE_3367_length_13068_cov_7.25928 GeversD_CD_NODE_1038_length_11718_cov_5.92515 19.76561394628945
GeversD_CD_NODE_338_length_35079_cov_9.88351 GeversD_CD_NODE_1038_length_11718_cov_5.92515 22.241632033382775
GeversD_CD_NODE_463_length_32384_cov_6.16382 GeversD_CD_NODE_1038_length_11718_cov_5.92515 22.589005456196674
GeversD_CD_NODE_665_length_19877_cov_19.6533 GeversD_CD_NODE_1038_length_11718_cov_5.92515 50.45994659668688
GeversD_CD_NODE_939_length_24738_cov_5.61868 GeversD_CD_NODE_1038_length_11718_cov_5.92515 23.974621679817933
GeversD_healthy_NODE_1337_length_9551_cov_5.54054 GeversD_CD_NODE_1038_length_11718_cov_5.92515 7.2522004454600095
GeversD_healthy_NODE_354_length_34818_cov_6.8707 GeversD_CD_NODE_1038_length_11718_cov_5.92515 1.5140942347022959
IjazUZ_CD_NODE_102_length_64550_ID_46396_fragment_1 GeversD_CD_NODE_1038_length_11718_cov_5.92515 7.749988410551551
GeversD_CD_NODE_1059_length_35994_cov_146.108 GeversD_CD_NODE_1038_length_8177_cov_3.49692 13.298392662413363
GeversD_CD_NODE_1457_length_14698_cov_9.83125 GeversD_CD_NODE_1038_length_8177_cov_3.49692 16.66688898834857
GeversD_CD_NODE_2119_length_15629_cov_7.68255 GeversD_CD_NODE_1038_length_8177_cov_3.49692 16.66688898834857
GeversD_CD_NODE_234_length_77671_cov_11.9968_fragment_1 GeversD_CD_NODE_1038_length_8177_cov_3.49692 14.113684401498233
GeversD_CD_NODE_2524_length_14068_cov_55.1566 GeversD_CD_NODE_1038_length_8177_cov_3.49692 16.904184759905434
GeversD_CD_NODE_258_length_84085_cov_70.6568_fragment_1 GeversD_CD_NODE_1038_length_8177_cov_3.49692 11.679738271324588
GeversD_CD_NODE_2830_length_13865_cov_6.60087 GeversD_CD_NODE_1038_length_8177_cov_3.49692 9.714439961264656
GeversD_CD_NODE_308_length_42907_cov_13.2601 GeversD_CD_NODE_1038_length_8177_cov_3.49692 12.530360314642696
GeversD_CD_NODE_3197_length_11685_cov_58.9468 GeversD_CD_NODE_1038_length_8177_cov_3.49692 17.435533391667754
GeversD_CD_NODE_3997_length_11086_cov_4.65506 GeversD_CD_NODE_1038_length_8177_cov_3.49692 17.73649824646956
GeversD_CD_NODE_4227_length_7809_cov_5.74013 GeversD_CD_NODE_1038_length_8177_cov_3.49692 18.850246182651254
GeversD_CD_NODE_448_length_39107_cov_10.9376 GeversD_CD_NODE_1038_length_8177_cov_3.49692 12.59993105944367
GeversD_CD_NODE_471_length_38325_cov_13.0219 GeversD_CD_NODE_1038_length_8177_cov_3.49692 12.743414719227243
GeversD_CD_NODE_801_length_38002_cov_18.9033 GeversD_CD_NODE_1038_length_8177_cov_3.49692 12.670929233105824
GeversD_CD_NODE_899_length_22731_cov_6.95273 GeversD_CD_NODE_1038_length_8177_cov_3.49692 11.631117215376072
GeversD_CD_NODE_956_length_18119_cov_8.68645 GeversD_CD_NODE_1038_length_8177_cov_3.49692 15.855093662417751
GeversD_healthy_NODE_1487_length_17981_cov_7.76542 GeversD_CD_NODE_1038_length_8177_cov_3.49692 12.434581705965648
IjazUZ_CD_NODE_1101_length_7769_ID_2344 GeversD_CD_NODE_1038_length_8177_cov_3.49692 8.111333168789738
IjazUZ_CD_NODE_1434_length_5618_ID_4235 GeversD_CD_NODE_1038_length_8177_cov_3.49692 12.22285733128928
IjazUZ_healthy_NODE_1648_length_6494_ID_46339 GeversD_CD_NODE_1038_length_8177_cov_3.49692 15.74390694635229
IjazUZ_healthy_NODE_2969_length_6264_ID_89777 GeversD_CD_NODE_1038_length_8177_cov_3.49692 15.74390694635229
IjazUZ_healthy_NODE_786_length_12251_ID_77833 GeversD_CD_NODE_1038_length_8177_cov_3.49692 17.435533391667754
GeversD_CD_NODE_1263_length_11914_cov_5.60503 GeversD_CD_NODE_1039_length_27439_cov_8.5172 53.77120199118167
GeversD_CD_NODE_1687_length_17417_cov_14.8659 GeversD_CD_NODE_1039_length_27439_cov_8.5172 9.308975228093075
GeversD_CD_NODE_2570_length_6440_cov_5.64636 GeversD_CD_NODE_1039_length_27439_cov_8.5172 20.049964661346415
GeversD_CD_NODE_2843_length_9936_cov_17.5462 GeversD_CD_NODE_1039_length_27439_cov_8.5172 34.78545990639959
GeversD_CD_NODE_2996_length_11734_cov_9.52787 GeversD_CD_NODE_1039_length_27439_cov_8.5172 11.79687243976538
GeversD_CD_NODE_352_length_65772_cov_22.8561 GeversD_CD_NODE_1039_length_27439_cov_8.5172 5.020968507931031
GeversD_CD_NODE_392_length_64683_cov_8.05117 GeversD_CD_NODE_1039_length_27439_cov_8.5172 5.372332254124163
GeversD_CD_NODE_397_length_26812_cov_4.95736 GeversD_CD_NODE_1039_length_27439_cov_8.5172 10.973926777763506
GeversD_CD_NODE_4361_length_7766_cov_12.6096 GeversD_CD_NODE_1039_length_27439_cov_8.5172 5.495449035195128
GeversD_CD_NODE_4557_length_9644_cov_117.857 GeversD_CD_NODE_1039_length_27439_cov_8.5172 35.741010049669796
GeversD_CD_NODE_492_length_56448_cov_29.9883 GeversD_CD_NODE_1039_length_27439_cov_8.5172 90.38347306526346
GeversD_CD_NODE_573_length_26505_cov_20.3021_fragment_1 GeversD_CD_NODE_1039_length_27439_cov_8.5172 16.66591131161333
GeversD_CD_NODE_642_length_22251_cov_18.978_fragment_1 GeversD_CD_NODE_1039_length_27439_cov_8.5172 3.1613482558331336
GeversD_CD_NODE_66_length_67519_cov_11.4419_fragment_1 GeversD_CD_NODE_1039_length_27439_cov_8.5172 10.193055884524231
GeversD_CD_NODE_704_length_20746_cov_5.56807 GeversD_CD_NODE_1039_length_27439_cov_8.5172 8.391480325171209
GeversD_CD_NODE_72_length_143532_cov_15.8045_fragment_1 GeversD_CD_NODE_1039_length_27439_cov_8.5172 2.970930805694528
GeversD_CD_NODE_839_length_45880_cov_122.704 GeversD_CD_NODE_1039_length_27439_cov_8.5172 29.342382107662985
GeversD_CD_NODE_911_length_9515_cov_5.85973 GeversD_CD_NODE_1039_length_27439_cov_8.5172 47.29425571787887
GeversD_CD_NODE_94_length_62448_cov_23.5752 GeversD_CD_NODE_1039_length_27439_cov_8.5172 5.172071707401185
GeversD_CD_NODE_990_length_31753_cov_14.4872 GeversD_CD_NODE_1039_length_27439_cov_8.5172 12.306910351142896
GeversD_healthy_NODE_1130_length_9257_cov_14.1463 GeversD_CD_NODE_1039_length_27439_cov_8.5172 11.79687243976538
GeversD_healthy_NODE_64_length_108366_cov_18.3167_fragment_1 GeversD_CD_NODE_1039_length_27439_cov_8.5172 79.08103619385548
IjazUZ_healthy_NODE_164_length_35549_ID_49595 GeversD_CD_NODE_1039_length_27439_cov_8.5172 8.928897691432795
IjazUZ_healthy_NODE_301_length_24540_ID_69645 GeversD_CD_NODE_1039_length_27439_cov_8.5172 58.48933346465743
IjazUZ_healthy_NODE_3881_length_5181_ID_52993 GeversD_CD_NODE_1039_length_27439_cov_8.5172 13.791481559140099
IjazUZ_healthy_NODE_3922_length_5205_ID_77941 GeversD_CD_NODE_1039_length_27439_cov_8.5172 23.20738812723308
IjazUZ_healthy_NODE_671_length_17732_ID_21625 GeversD_CD_NODE_1039_length_27439_cov_8.5172 12.989485285959514
GeversD_CD_NODE_1133_length_30798_cov_25.5022 GeversD_CD_NODE_103_length_125699_cov_23.1392_fragment_3 8.671434836077832
GeversD_CD_NODE_1277_length_24300_cov_8.86839_fragment_1 GeversD_CD_NODE_103_length_125699_cov_23.1392_fragment_3 10.2767227097412
GeversD_CD_NODE_1336_length_8585_cov_4.35428 GeversD_CD_NODE_103_length_125699_cov_23.1392_fragment_3 30.676246595067575
GeversD_CD_NODE_1722_length_6352_cov_3.59854 GeversD_CD_NODE_103_length_125699_cov_23.1392_fragment_3 12.004486635276177
GeversD_CD_NODE_1973_length_8141_cov_8.00717 GeversD_CD_NODE_103_length_125699_cov_23.1392_fragment_3 29.321437518156998
GeversD_CD_NODE_2657_length_13334_cov_5.7289 GeversD_CD_NODE_103_length_125699_cov_23.1392_fragment_3 6.1518561177187445
GeversD_CD_NODE_67_length_154890_cov_13.6343_fragment_2 GeversD_CD_NODE_103_length_125699_cov_23.1392_fragment_3 2.899831905895529
GeversD_CD_NODE_852_length_12805_cov_4.14478 GeversD_CD_NODE_103_length_125699_cov_23.1392_fragment_3 11.295124121642537
GeversD_CD_NODE_904_length_34072_cov_12.8889 GeversD_CD_NODE_103_length_125699_cov_23.1392_fragment_3 21.03000897284654
GeversD_CD_NODE_97_length_117616_cov_10.7817_fragment_1 GeversD_CD_NODE_103_length_125699_cov_23.1392_fragment_3 1.6551350073153523
GeversD_healthy_NODE_14_length_277870_cov_51.5726_fragment_3 GeversD_CD_NODE_103_length_125699_cov_23.1392_fragment_3 28.14064958758877
GeversD_healthy_NODE_2795_length_9720_cov_6.15396 GeversD_CD_NODE_103_length_125699_cov_23.1392_fragment_3 3.7811543582512472
IjazUZ_CD_NODE_18_length_160939_ID_34357_fragment_2 GeversD_CD_NODE_103_length_125699_cov_23.1392_fragment_3 9.186867710175989
IjazUZ_CD_NODE_263_length_30840_ID_11503 GeversD_CD_NODE_103_length_125699_cov_23.1392_fragment_3 38.49809989049595
IjazUZ_CD_NODE_32_length_74611_ID_20108_fragment_2 GeversD_CD_NODE_103_length_125699_cov_23.1392_fragment_3 4.121182169634392
IjazUZ_CD_NODE_368_length_22016_ID_36594 GeversD_CD_NODE_103_length_125699_cov_23.1392_fragment_3 2.2174508119622933
IjazUZ_CD_NODE_425_length_21871_ID_54574 GeversD_CD_NODE_103_length_125699_cov_23.1392_fragment_3 2.531642399211889
IjazUZ_CD_NODE_509_length_17092_ID_2204 GeversD_CD_NODE_103_length_125699_cov_23.1392_fragment_3 1.0657255625488835
IjazUZ_CD_NODE_685_length_15702_ID_48967 GeversD_CD_NODE_103_length_125699_cov_23.1392_fragment_3 1.1525606608810444
IjazUZ_CD_NODE_84_length_29343_ID_42953_fragment_1 GeversD_CD_NODE_103_length_125699_cov_23.1392_fragment_3 2.899831905895529
IjazUZ_healthy_NODE_1158_length_6912_ID_54286 GeversD_CD_NODE_103_length_125699_cov_23.1392_fragment_3 4.4924395888249355
IjazUZ_healthy_NODE_1163_length_10522_ID_29970 GeversD_CD_NODE_103_length_125699_cov_23.1392_fragment_3 6.02089918562415
IjazUZ_healthy_NODE_1274_length_10757_ID_22798 GeversD_CD_NODE_103_length_125699_cov_23.1392_fragment_3 1.9269850835552527
IjazUZ_healthy_NODE_13_length_129938_ID_35491_fragment_1 GeversD_CD_NODE_103_length_125699_cov_23.1392_fragment_3 54.870843224824185
IjazUZ_healthy_NODE_15_length_123877_ID_68683_fragment_1 GeversD_CD_NODE_103_length_125699_cov_23.1392_fragment_3 15.477377046191506
IjazUZ_healthy_NODE_1940_length_8243_ID_81966 GeversD_CD_NODE_103_length_125699_cov_23.1392_fragment_3 31.777191105203073
IjazUZ_healthy_NODE_197_length_41751_ID_59977 GeversD_CD_NODE_103_length_125699_cov_23.1392_fragment_3 12.63495269850262
IjazUZ_healthy_NODE_229_length_35903_ID_119214 GeversD_CD_NODE_103_length_125699_cov_23.1392_fragment_3 3.8325434589444933
IjazUZ_healthy_NODE_2303_length_5796_ID_12888 GeversD_CD_NODE_103_length_125699_cov_23.1392_fragment_3 5.3040703701806295
IjazUZ_healthy_NODE_243_length_23305_ID_15087 GeversD_CD_NODE_103_length_125699_cov_23.1392_fragment_3 2.1597794822508094
IjazUZ_healthy_NODE_2530_length_6954_ID_83497 GeversD_CD_NODE_103_length_125699_cov_23.1392_fragment_3 1.667977980187504
IjazUZ_healthy_NODE_2575_length_6927_ID_39478 GeversD_CD_NODE_103_length_125699_cov_23.1392_fragment_3 26.90788630144447
IjazUZ_healthy_NODE_281_length_16915_ID_40694 GeversD_CD_NODE_103_length_125699_cov_23.1392_fragment_3 18.374860128910896
IjazUZ_healthy_NODE_31_length_98415_ID_10351_fragment_2 GeversD_CD_NODE_103_length_125699_cov_23.1392_fragment_3 39.868640486920015
IjazUZ_healthy_NODE_387_length_17015_ID_74888 GeversD_CD_NODE_103_length_125699_cov_23.1392_fragment_3 18.523693815182817
IjazUZ_healthy_NODE_485_length_18307_ID_28277 GeversD_CD_NODE_103_length_125699_cov_23.1392_fragment_3 2.465016231976061
IjazUZ_healthy_NODE_48_length_78058_ID_110735_fragment_1 GeversD_CD_NODE_103_length_125699_cov_23.1392_fragment_3 33.90956097365542
IjazUZ_healthy_NODE_512_length_16730_ID_22656 GeversD_CD_NODE_103_length_125699_cov_23.1392_fragment_3 5.253624598615363
IjazUZ_healthy_NODE_515_length_17622_ID_17302 GeversD_CD_NODE_103_length_125699_cov_23.1392_fragment_3 15.866046945544365
IjazUZ_healthy_NODE_825_length_9249_ID_86598 GeversD_CD_NODE_103_length_125699_cov_23.1392_fragment_3 26.306122344837668
IjazUZ_healthy_NODE_832_length_12476_ID_48845 GeversD_CD_NODE_103_length_125699_cov_23.1392_fragment_3 11.656216634468826
IjazUZ_healthy_NODE_84_length_38722_ID_72349 GeversD_CD_NODE_103_length_125699_cov_23.1392_fragment_3 37.32686248188953
IjazUZ_healthy_NODE_95_length_65310_ID_53998_fragment_1 GeversD_CD_NODE_103_length_125699_cov_23.1392_fragment_3 1.6106432689311179
IjazUZ_healthy_NODE_978_length_10986_ID_75941 GeversD_CD_NODE_103_length_125699_cov_23.1392_fragment_3 22.806616422908522
GeversD_CD_NODE_1020_length_30910_cov_38.8621 GeversD_CD_NODE_103_length_72763_cov_26.9053_fragment_1 31.07819233200668
GeversD_CD_NODE_1097_length_24322_cov_33.228 GeversD_CD_NODE_103_length_72763_cov_26.9053_fragment_1 64.97755981044789
GeversD_CD_NODE_1101_length_16095_cov_5.36764 GeversD_CD_NODE_103_length_72763_cov_26.9053_fragment_1 12.309063657227203
GeversD_CD_NODE_1149_length_23567_cov_15.6344 GeversD_CD_NODE_103_length_72763_cov_26.9053_fragment_1 61.499667864885645
GeversD_CD_NODE_1299_length_16255_cov_30.7201 GeversD_CD_NODE_103_length_72763_cov_26.9053_fragment_1 14.244592837825131
GeversD_CD_NODE_1377_length_27314_cov_9.45372 GeversD_CD_NODE_103_length_72763_cov_26.9053_fragment_1 22.288130841589563
GeversD_CD_NODE_1415_length_26661_cov_4.92727 GeversD_CD_NODE_103_length_72763_cov_26.9053_fragment_1 1.0177220238725573
GeversD_CD_NODE_1539_length_18950_cov_9.63768 GeversD_CD_NODE_103_length_72763_cov_26.9053_fragment_1 71.10295793427896
GeversD_CD_NODE_1745_length_17206_cov_16.5558 GeversD_CD_NODE_103_length_72763_cov_26.9053_fragment_1 65.61910805614366
GeversD_CD_NODE_182_length_39587_cov_22.9976 GeversD_CD_NODE_103_length_72763_cov_26.9053_fragment_1 1.8757941582649371
GeversD_CD_NODE_207_length_59739_cov_14.6147 GeversD_CD_NODE_103_length_72763_cov_26.9053_fragment_1 15.160973660725926
GeversD_CD_NODE_241_length_61611_cov_14.0882 GeversD_CD_NODE_103_length_72763_cov_26.9053_fragment_1 15.160973660725926
GeversD_CD_NODE_2584_length_8708_cov_4.84861 GeversD_CD_NODE_103_length_72763_cov_26.9053_fragment_1 9.930712932445108
GeversD_CD_NODE_2748_length_12890_cov_8.22252 GeversD_CD_NODE_103_length_72763_cov_26.9053_fragment_1 4.531591563944095
GeversD_CD_NODE_389_length_64929_cov_20.1417 GeversD_CD_NODE_103_length_72763_cov_26.9053_fragment_1 248.18847128429553
GeversD_CD_NODE_394_length_60590_cov_10.3729 GeversD_CD_NODE_103_length_72763_cov_26.9053_fragment_1 231.42646090576264
GeversD_CD_NODE_404_length_43234_cov_63.1691 GeversD_CD_NODE_103_length_72763_cov_26.9053_fragment_1 1.547995508859139
GeversD_CD_NODE_461_length_27587_cov_10.0594 GeversD_CD_NODE_103_length_72763_cov_26.9053_fragment_1 15.542551555954653
GeversD_CD_NODE_462_length_55130_cov_8.02611 GeversD_CD_NODE_103_length_72763_cov_26.9053_fragment_1 215.92510308324108
GeversD_CD_NODE_471_length_57462_cov_12.3651 GeversD_CD_NODE_103_length_72763_cov_26.9053_fragment_1 9.670446402906908
GeversD_CD_NODE_474_length_15727_cov_11.2243 GeversD_CD_NODE_103_length_72763_cov_26.9053_fragment_1 16.427433515924545
GeversD_CD_NODE_524_length_34929_cov_5.31574 GeversD_CD_NODE_103_length_72763_cov_26.9053_fragment_1 11.312313435190632
GeversD_CD_NODE_56_length_86524_cov_19.9042_fragment_1 GeversD_CD_NODE_103_length_72763_cov_26.9053_fragment_1 211.9638052925454
GeversD_CD_NODE_582_length_32173_cov_27.1659 GeversD_CD_NODE_103_length_72763_cov_26.9053_fragment_1 96.24262596971508
GeversD_CD_NODE_5895_length_7779_cov_4.15044 GeversD_CD_NODE_103_length_72763_cov_26.9053_fragment_1 3.6154636544417533
GeversD_CD_NODE_599_length_45993_cov_18.9833_fragment_1 GeversD_CD_NODE_103_length_72763_cov_26.9053_fragment_1 10.405622244903874
GeversD_CD_NODE_630_length_46808_cov_37.8586 GeversD_CD_NODE_103_length_72763_cov_26.9053_fragment_1 159.18536583739044
GeversD_CD_NODE_643_length_36918_cov_7.3337 GeversD_CD_NODE_103_length_72763_cov_26.9053_fragment_1 2.0840899004137894
GeversD_CD_NODE_646_length_45316_cov_49.07 GeversD_CD_NODE_103_length_72763_cov_26.9053_fragment_1 16.53546628029581
GeversD_CD_NODE_66_length_67519_cov_11.4419_fragment_1 GeversD_CD_NODE_103_length_72763_cov_26.9053_fragment_1 2.9266747354341787
GeversD_CD_NODE_675_length_42697_cov_27.1772 GeversD_CD_NODE_103_length_72763_cov_26.9053_fragment_1 1.547995508859139
GeversD_CD_NODE_72_length_143532_cov_15.8045_fragment_1 GeversD_CD_NODE_103_length_72763_cov_26.9053_fragment_1 17.13933155786418
GeversD_CD_NODE_744_length_18131_cov_9.22865 GeversD_CD_NODE_103_length_72763_cov_26.9053_fragment_1 1.994355555384833
GeversD_CD_NODE_750_length_21934_cov_5.83217 GeversD_CD_NODE_103_length_72763_cov_26.9053_fragment_1 1.5321068684274808
GeversD_CD_NODE_75_length_143648_cov_22.8331_fragment_2 GeversD_CD_NODE_103_length_72763_cov_26.9053_fragment_1 16.526335478668294
GeversD_CD_NODE_80_length_92124_cov_8.65248_fragment_1 GeversD_CD_NODE_103_length_72763_cov_26.9053_fragment_1 9.334079239325138
GeversD_CD_NODE_839_length_45880_cov_122.704 GeversD_CD_NODE_103_length_72763_cov_26.9053_fragment_1 1.504451251333891
GeversD_CD_NODE_846_length_32791_cov_5.39125 GeversD_CD_NODE_103_length_72763_cov_26.9053_fragment_1 9.944757364485156
GeversD_CD_NODE_84_length_66234_cov_8.07197 GeversD_CD_NODE_103_length_72763_cov_26.9053_fragment_1 248.18847128429553
GeversD_CD_NODE_85_length_67115_cov_8.56531 GeversD_CD_NODE_103_length_72763_cov_26.9053_fragment_1 15.026124467135062
GeversD_CD_NODE_885_length_31770_cov_15.562 GeversD_CD_NODE_103_length_72763_cov_26.9053_fragment_1 6.9964482524148535
GeversD_CD_NODE_990_length_31753_cov_14.4872 GeversD_CD_NODE_103_length_72763_cov_26.9053_fragment_1 2.4955388385098773
GeversD_healthy_NODE_122_length_52972_cov_6.96264 GeversD_CD_NODE_103_length_72763_cov_26.9053_fragment_1 4.441460447950173
GeversD_healthy_NODE_2091_length_13037_cov_5.34841 GeversD_CD_NODE_103_length_72763_cov_26.9053_fragment_1 5.562740511265003
GeversD_healthy_NODE_348_length_55225_cov_10.8666 GeversD_CD_NODE_103_length_72763_cov_26.9053_fragment_1 4.350670326081851
GeversD_healthy_NODE_4291_length_6463_cov_5.82631 GeversD_CD_NODE_103_length_72763_cov_26.9053_fragment_1 6.294493115522504
GeversD_healthy_NODE_541_length_18201_cov_10.5659 GeversD_CD_NODE_103_length_72763_cov_26.9053_fragment_1 1.372036471928035
IjazUZ_CD_NODE_605_length_8547_ID_28798 GeversD_CD_NODE_103_length_72763_cov_26.9053_fragment_1 3.4052593589781646
IjazUZ_CD_NODE_72_length_93116_ID_22255_fragment_2 GeversD_CD_NODE_103_length_72763_cov_26.9053_fragment_1 97.889622209046
IjazUZ_healthy_NODE_1621_length_8541_ID_52397 GeversD_CD_NODE_103_length_72763_cov_26.9053_fragment_1 1.2540534549395526
IjazUZ_healthy_NODE_164_length_35549_ID_49595 GeversD_CD_NODE_103_length_72763_cov_26.9053_fragment_1 1.9262872027283704
IjazUZ_healthy_NODE_2845_length_5060_ID_40332 GeversD_CD_NODE_103_length_72763_cov_26.9053_fragment_1 1.2540534549395526
IjazUZ_healthy_NODE_577_length_19427_ID_31565 GeversD_CD_NODE_103_length_72763_cov_26.9053_fragment_1 3.22964956150597
GeversD_CD_NODE_1004_length_33940_cov_55.4003 GeversD_CD_NODE_1041_length_30259_cov_107.976 7.011463727261568
GeversD_CD_NODE_109_length_87103_cov_7.69348_fragment_1 GeversD_CD_NODE_1041_length_30259_cov_107.976 7.079680536038876
GeversD_CD_NODE_1459_length_25237_cov_11.3118 GeversD_CD_NODE_1041_length_30259_cov_107.976 5.646244976997301
GeversD_CD_NODE_1473_length_7695_cov_51.8342 GeversD_CD_NODE_1041_length_30259_cov_107.976 2.8389164587253815
GeversD_CD_NODE_1682_length_11552_cov_25.6432 GeversD_CD_NODE_1041_length_30259_cov_107.976 2.8389164587253815
GeversD_CD_NODE_1703_length_19572_cov_19.9432 GeversD_CD_NODE_1041_length_30259_cov_107.976 8.047724516093833
GeversD_CD_NODE_172_length_107946_cov_64.9072_fragment_3 GeversD_CD_NODE_1041_length_30259_cov_107.976 12.970058769260234
GeversD_CD_NODE_199_length_52572_cov_67.1063 GeversD_CD_NODE_1041_length_30259_cov_107.976 7.760704712067118
GeversD_CD_NODE_2737_length_12950_cov_17.1815 GeversD_CD_NODE_1041_length_30259_cov_107.976 18.964880061658473
GeversD_CD_NODE_27_length_184718_cov_650.32_fragment_2 GeversD_CD_NODE_1041_length_30259_cov_107.976 4.386495211727078
GeversD_CD_NODE_3275_length_12091_cov_20.7606 GeversD_CD_NODE_1041_length_30259_cov_107.976 34.75710555290627
GeversD_CD_NODE_361_length_39046_cov_96.6512 GeversD_CD_NODE_1041_length_30259_cov_107.976 4.04317905224183
GeversD_CD_NODE_379_length_44882_cov_10.9419 GeversD_CD_NODE_1041_length_30259_cov_107.976 8.49244891480231
GeversD_CD_NODE_38_length_190893_cov_24.3962_fragment_2 GeversD_CD_NODE_1041_length_30259_cov_107.976 20.993485696633226
GeversD_CD_NODE_4060_length_8429_cov_17.8221 GeversD_CD_NODE_1041_length_30259_cov_107.976 19.541145295505103
GeversD_CD_NODE_4184_length_8131_cov_5.60872 GeversD_CD_NODE_1041_length_30259_cov_107.976 21.033400511271143
GeversD_CD_NODE_50_length_160432_cov_36.4039_fragment_1 GeversD_CD_NODE_1041_length_30259_cov_107.976 41.659261561530535
GeversD_CD_NODE_5121_length_7093_cov_18.8633 GeversD_CD_NODE_1041_length_30259_cov_107.976 25.86274386407554
GeversD_CD_NODE_519_length_50996_cov_10.646 GeversD_CD_NODE_1041_length_30259_cov_107.976 1.4781389537819427
GeversD_CD_NODE_5424_length_6639_cov_34.774 GeversD_CD_NODE_1041_length_30259_cov_107.976 31.015353329368658
GeversD_CD_NODE_5506_length_7635_cov_26.1768 GeversD_CD_NODE_1041_length_30259_cov_107.976 10.812389913294524
GeversD_CD_NODE_552_length_16490_cov_217.367 GeversD_CD_NODE_1041_length_30259_cov_107.976 2.0985681267091136
GeversD_CD_NODE_562_length_54431_cov_43.2112 GeversD_CD_NODE_1041_length_30259_cov_107.976 36.665709043330374
GeversD_CD_NODE_56_length_162616_cov_163.338_fragment_1 GeversD_CD_NODE_1041_length_30259_cov_107.976 55.17655658931659
GeversD_CD_NODE_58_length_145590_cov_37.6214_fragment_1 GeversD_CD_NODE_1041_length_30259_cov_107.976 25.33007715295205
GeversD_CD_NODE_5_length_298914_cov_55.2461_fragment_4 GeversD_CD_NODE_1041_length_30259_cov_107.976 39.120316648754766
GeversD_CD_NODE_6258_length_5319_cov_19.439 GeversD_CD_NODE_1041_length_30259_cov_107.976 24.509831453907466
GeversD_CD_NODE_6518_length_7010_cov_22.9803 GeversD_CD_NODE_1041_length_30259_cov_107.976 6.113033547700069
GeversD_CD_NODE_7171_length_6393_cov_7.49306 GeversD_CD_NODE_1041_length_30259_cov_107.976 6.765757489745819
GeversD_CD_NODE_85_length_50166_cov_14.5241 GeversD_CD_NODE_1041_length_30259_cov_107.976 70.08708135985488
GeversD_CD_NODE_888_length_23080_cov_22.6579 GeversD_CD_NODE_1041_length_30259_cov_107.976 8.34756865844637
GeversD_CD_NODE_88_length_106099_cov_196.747_fragment_1 GeversD_CD_NODE_1041_length_30259_cov_107.976 42.892979018799075
GeversD_CD_NODE_928_length_18534_cov_120.587 GeversD_CD_NODE_1041_length_30259_cov_107.976 46.33522000382544
GeversD_CD_NODE_932_length_13542_cov_92.4289 GeversD_CD_NODE_1041_length_30259_cov_107.976 7.594139923235342
GeversD_healthy_NODE_152_length_41336_cov_19.655 GeversD_CD_NODE_1041_length_30259_cov_107.976 54.74704925890321
GeversD_healthy_NODE_198_length_53907_cov_10.6383 GeversD_CD_NODE_1041_length_30259_cov_107.976 9.983744789885698
GeversD_healthy_NODE_30_length_137031_cov_11.95_fragment_1 GeversD_CD_NODE_1041_length_30259_cov_107.976 29.556467036512892
GeversD_healthy_NODE_607_length_16784_cov_43.738 GeversD_CD_NODE_1041_length_30259_cov_107.976 5.038100194130686
GeversD_healthy_NODE_784_length_29940_cov_55.5196 GeversD_CD_NODE_1041_length_30259_cov_107.976 38.51969055295005
GeversD_CD_NODE_100_length_134219_cov_12.3758_fragment_5 GeversD_CD_NODE_1042_length_19735_cov_4.1812 7.675859845272494
GeversD_CD_NODE_104_length_77121_cov_5.77822_fragment_1 GeversD_CD_NODE_1042_length_19735_cov_4.1812 12.893593870253397
GeversD_CD_NODE_1077_length_29402_cov_9.85743 GeversD_CD_NODE_1042_length_19735_cov_4.1812 66.41591363862632
GeversD_CD_NODE_1117_length_20924_cov_4.92463 GeversD_CD_NODE_1042_length_19735_cov_4.1812 7.919702287768621
GeversD_CD_NODE_1124_length_28478_cov_6.84129 GeversD_CD_NODE_1042_length_19735_cov_4.1812 34.78845182332131
GeversD_CD_NODE_1124_length_32109_cov_77.2881 GeversD_CD_NODE_1042_length_19735_cov_4.1812 48.863845507114576
GeversD_CD_NODE_112_length_132011_cov_14.3805_fragment_1 GeversD_CD_NODE_1042_length_19735_cov_4.1812 6.63609080674471
GeversD_CD_NODE_1261_length_18490_cov_5.24877 GeversD_CD_NODE_1042_length_19735_cov_4.1812 17.7926764085908
GeversD_CD_NODE_1287_length_27724_cov_7.07926 GeversD_CD_NODE_1042_length_19735_cov_4.1812 50.37331595183709
GeversD_CD_NODE_134_length_41681_cov_6.38716_fragment_1 GeversD_CD_NODE_1042_length_19735_cov_4.1812 1.3837454343763644
GeversD_CD_NODE_1372_length_11141_cov_5.40339 GeversD_CD_NODE_1042_length_19735_cov_4.1812 9.22326088135879
GeversD_CD_NODE_1397_length_26945_cov_10.363 GeversD_CD_NODE_1042_length_19735_cov_4.1812 29.617668730928415
GeversD_CD_NODE_1470_length_29741_cov_13.6334 GeversD_CD_NODE_1042_length_19735_cov_4.1812 9.424477530414002
GeversD_CD_NODE_1508_length_10219_cov_4.80608 GeversD_CD_NODE_1042_length_19735_cov_4.1812 9.22326088135879
GeversD_CD_NODE_1567_length_9881_cov_6.51985 GeversD_CD_NODE_1042_length_19735_cov_4.1812 16.31083019008242
GeversD_CD_NODE_191_length_63813_cov_7.26536 GeversD_CD_NODE_1042_length_19735_cov_4.1812 21.485193189470944
GeversD_CD_NODE_1989_length_5522_cov_7.20999 GeversD_CD_NODE_1042_length_19735_cov_4.1812 14.786061216330136
GeversD_CD_NODE_206_length_88166_cov_41.3429_fragment_1 GeversD_CD_NODE_1042_length_19735_cov_4.1812 42.82853324992252
GeversD_CD_NODE_234_length_88133_cov_13.6844_fragment_1 GeversD_CD_NODE_1042_length_19735_cov_4.1812 30.793126902160644
GeversD_CD_NODE_2502_length_15692_cov_7.62691 GeversD_CD_NODE_1042_length_19735_cov_4.1812 63.95801965680837
GeversD_CD_NODE_2909_length_15488_cov_4.16614 GeversD_CD_NODE_1042_length_19735_cov_4.1812 50.99744462687955
GeversD_CD_NODE_3083_length_10768_cov_7.65659 GeversD_CD_NODE_1042_length_19735_cov_4.1812 9.44496829567673
GeversD_CD_NODE_3120_length_12038_cov_6.33639 GeversD_CD_NODE_1042_length_19735_cov_4.1812 2.4662588063330952
GeversD_CD_NODE_3506_length_8777_cov_4.27207 GeversD_CD_NODE_1042_length_19735_cov_4.1812 6.4157484448853035
GeversD_CD_NODE_3845_length_8961_cov_4.404 GeversD_CD_NODE_1042_length_19735_cov_4.1812 9.22326088135879
GeversD_CD_NODE_384_length_40143_cov_12.3336 GeversD_CD_NODE_1042_length_19735_cov_4.1812 18.50534039616403
GeversD_CD_NODE_387_length_45539_cov_34.9129 GeversD_CD_NODE_1042_length_19735_cov_4.1812 45.354711447121446
GeversD_CD_NODE_3933_length_8922_cov_6.00744 GeversD_CD_NODE_1042_length_19735_cov_4.1812 17.093519753472954
GeversD_CD_NODE_3_length_371451_cov_33.1441_fragment_1 GeversD_CD_NODE_1042_length_19735_cov_4.1812 39.137905228949485
GeversD_CD_NODE_423_length_62565_cov_53.2105_fragment_1 GeversD_CD_NODE_1042_length_19735_cov_4.1812 34.17589947211455
GeversD_CD_NODE_45_length_158625_cov_47.2747_fragment_1 GeversD_CD_NODE_1042_length_19735_cov_4.1812 53.74933295837487
GeversD_CD_NODE_460_length_46125_cov_18.1257_fragment_1 GeversD_CD_NODE_1042_length_19735_cov_4.1812 50.285776790147416
GeversD_CD_NODE_468_length_15871_cov_6.09092 GeversD_CD_NODE_1042_length_19735_cov_4.1812 63.95801965680837
GeversD_CD_NODE_505_length_44524_cov_28.937 GeversD_CD_NODE_1042_length_19735_cov_4.1812 35.46685778303041
GeversD_CD_NODE_545_length_24180_cov_9.90143 GeversD_CD_NODE_1042_length_19735_cov_4.1812 28.908791627538307
GeversD_CD_NODE_564_length_20177_cov_6.87099 GeversD_CD_NODE_1042_length_19735_cov_4.1812 29.87585315095938
GeversD_CD_NODE_58_length_130811_cov_9.48142_fragment_2 GeversD_CD_NODE_1042_length_19735_cov_4.1812 24.74276079528753
GeversD_CD_NODE_596_length_44258_cov_9.04201 GeversD_CD_NODE_1042_length_19735_cov_4.1812 6.412490610592054
GeversD_CD_NODE_676_length_41362_cov_18.8383 GeversD_CD_NODE_1042_length_19735_cov_4.1812 42.82853324992252
GeversD_CD_NODE_67_length_88823_cov_42.0951_fragment_1 GeversD_CD_NODE_1042_length_19735_cov_4.1812 63.4856330368329
GeversD_CD_NODE_680_length_43755_cov_70.2959 GeversD_CD_NODE_1042_length_19735_cov_4.1812 32.10967064662263
GeversD_CD_NODE_694_length_20880_cov_6.20783 GeversD_CD_NODE_1042_length_19735_cov_4.1812 1.5415222709592173
GeversD_CD_NODE_765_length_38695_cov_48.7009 GeversD_CD_NODE_1042_length_19735_cov_4.1812 39.08530450004813
GeversD_CD_NODE_784_length_38184_cov_21.9368 GeversD_CD_NODE_1042_length_19735_cov_4.1812 51.21010124366676
GeversD_CD_NODE_795_length_35061_cov_4.72636 GeversD_CD_NODE_1042_length_19735_cov_4.1812 22.42907923675052
GeversD_CD_NODE_79_length_151985_cov_7.73386_fragment_1 GeversD_CD_NODE_1042_length_19735_cov_4.1812 35.7899227125449
GeversD_CD_NODE_85_length_114199_cov_42.3188_fragment_2 GeversD_CD_NODE_1042_length_19735_cov_4.1812 29.501757331024102
GeversD_CD_NODE_934_length_18476_cov_4.38614 GeversD_CD_NODE_1042_length_19735_cov_4.1812 39.0683657757437
GeversD_healthy_NODE_1113_length_11388_cov_20.2261 GeversD_CD_NODE_1042_length_19735_cov_4.1812 12.807497743244046
GeversD_healthy_NODE_168_length_42480_cov_5.69016 GeversD_CD_NODE_1042_length_19735_cov_4.1812 24.04851489380407
GeversD_healthy_NODE_2187_length_9276_cov_7.99046 GeversD_CD_NODE_1042_length_19735_cov_4.1812 7.12349134731562
GeversD_healthy_NODE_3522_length_7773_cov_3.727 GeversD_CD_NODE_1042_length_19735_cov_4.1812 3.455774934238467
GeversD_healthy_NODE_434_length_41418_cov_8.7476_fragment_1 GeversD_CD_NODE_1042_length_19735_cov_4.1812 32.41044111024186
GeversD_healthy_NODE_510_length_42589_cov_8.97821 GeversD_CD_NODE_1042_length_19735_cov_4.1812 46.707093707945795
GeversD_healthy_NODE_521_length_41966_cov_15.5887_fragment_1 GeversD_CD_NODE_1042_length_19735_cov_4.1812 13.865625129877436
GeversD_healthy_NODE_561_length_22184_cov_17.5077 GeversD_CD_NODE_1042_length_19735_cov_4.1812 44.921406254250485
IjazUZ_CD_NODE_107_length_9141_ID_13897 GeversD_CD_NODE_1042_length_19735_cov_4.1812 31.193368837123963
IjazUZ_CD_NODE_280_length_41751_ID_2615 GeversD_CD_NODE_1042_length_19735_cov_4.1812 18.264063240494053
IjazUZ_CD_NODE_42_length_145557_ID_15634_fragment_2 GeversD_CD_NODE_1042_length_19735_cov_4.1812 48.33701105057139
IjazUZ_CD_NODE_605_length_17877_ID_16347 GeversD_CD_NODE_1042_length_19735_cov_4.1812 23.893243867993043
IjazUZ_healthy_NODE_1540_length_7607_ID_74407 GeversD_CD_NODE_1042_length_19735_cov_4.1812 17.093519753472954
IjazUZ_healthy_NODE_1954_length_6519_ID_107523 GeversD_CD_NODE_1042_length_19735_cov_4.1812 13.824122293753415
IjazUZ_healthy_NODE_35_length_78280_ID_8764_fragment_1 GeversD_CD_NODE_1042_length_19735_cov_4.1812 25.773522913138073
IjazUZ_healthy_NODE_377_length_20212_ID_116357 GeversD_CD_NODE_1042_length_19735_cov_4.1812 10.662669937017672
IjazUZ_healthy_NODE_416_length_24151_ID_41491_fragment_1 GeversD_CD_NODE_1042_length_19735_cov_4.1812 3.8278677299328274
IjazUZ_healthy_NODE_46_length_57996_ID_106767 GeversD_CD_NODE_1042_length_19735_cov_4.1812 7.271941269426539
IjazUZ_healthy_NODE_60_length_58440_ID_40577_fragment_1 GeversD_CD_NODE_1042_length_19735_cov_4.1812 1.4873111743157006
IjazUZ_healthy_NODE_70_length_50268_ID_22298_fragment_2 GeversD_CD_NODE_1042_length_19735_cov_4.1812 36.568720392367645
IjazUZ_healthy_NODE_970_length_13889_ID_121289 GeversD_CD_NODE_1042_length_19735_cov_4.1812 30.591410321501847
GeversD_CD_NODE_1369_length_23820_cov_11.448 GeversD_CD_NODE_1042_length_30244_cov_10.3069 3.433208688171228
GeversD_CD_NODE_1503_length_11400_cov_4.82186 GeversD_CD_NODE_1042_length_30244_cov_10.3069 2.522184207505833
GeversD_CD_NODE_1875_length_17778_cov_7.15116 GeversD_CD_NODE_1042_length_30244_cov_10.3069 6.109455168880502
GeversD_CD_NODE_206_length_88166_cov_41.3429_fragment_1 GeversD_CD_NODE_1042_length_30244_cov_10.3069 6.622648324871725
GeversD_CD_NODE_2536_length_15299_cov_8.22081 GeversD_CD_NODE_1042_length_30244_cov_10.3069 1.7326508143385135
GeversD_CD_NODE_387_length_45539_cov_34.9129 GeversD_CD_NODE_1042_length_30244_cov_10.3069 3.968166670785707
GeversD_CD_NODE_3_length_371451_cov_33.1441_fragment_1 GeversD_CD_NODE_1042_length_30244_cov_10.3069 2.8976694739528073
GeversD_CD_NODE_45_length_158625_cov_47.2747_fragment_1 GeversD_CD_NODE_1042_length_30244_cov_10.3069 6.496269266171923
GeversD_CD_NODE_5429_length_7054_cov_84.2043 GeversD_CD_NODE_1042_length_30244_cov_10.3069 6.586978920996796
GeversD_CD_NODE_5489_length_7669_cov_4.17061 GeversD_CD_NODE_1042_length_30244_cov_10.3069 5.934300793836843
GeversD_CD_NODE_676_length_41362_cov_18.8383 GeversD_CD_NODE_1042_length_30244_cov_10.3069 9.049287859566334
GeversD_CD_NODE_784_length_38184_cov_21.9368 GeversD_CD_NODE_1042_length_30244_cov_10.3069 4.505365443987112
GeversD_CD_NODE_824_length_36351_cov_8.64269_fragment_1 GeversD_CD_NODE_1042_length_30244_cov_10.3069 6.435015867190798
GeversD_CD_NODE_934_length_18476_cov_4.38614 GeversD_CD_NODE_1042_length_30244_cov_10.3069 3.812202697539301
GeversD_healthy_NODE_510_length_42589_cov_8.97821 GeversD_CD_NODE_1042_length_30244_cov_10.3069 4.332132996146579
IjazUZ_CD_NODE_158_length_40564_ID_31817_fragment_1 GeversD_CD_NODE_1042_length_30244_cov_10.3069 15.463989886088505
IjazUZ_CD_NODE_214_length_32652_ID_17870 GeversD_CD_NODE_1042_length_30244_cov_10.3069 75.8721344465484
IjazUZ_CD_NODE_42_length_145557_ID_15634_fragment_2 GeversD_CD_NODE_1042_length_30244_cov_10.3069 1.611748255593862
IjazUZ_healthy_NODE_416_length_24151_ID_41491_fragment_1 GeversD_CD_NODE_1042_length_30244_cov_10.3069 5.934300793836843
IjazUZ_healthy_NODE_471_length_11321_ID_72719 GeversD_CD_NODE_1042_length_30244_cov_10.3069 2.08244818152819
GeversD_CD_NODE_1208_length_8073_cov_4.69207 GeversD_CD_NODE_1043_length_11645_cov_9.18749 1.1366817425809836
GeversD_CD_NODE_120_length_37593_cov_30.9646_fragment_1 GeversD_CD_NODE_1043_length_11645_cov_9.18749 43.99929870798507
GeversD_CD_NODE_1437_length_6856_cov_4.39377 GeversD_CD_NODE_1043_length_11645_cov_9.18749 1.429707803691115
GeversD_CD_NODE_154_length_42716_cov_12.1391 GeversD_CD_NODE_1043_length_11645_cov_9.18749 1.3235591553234505
GeversD_CD_NODE_168_length_39368_cov_5.36965_fragment_1 GeversD_CD_NODE_1043_length_11645_cov_9.18749 5.139301493995526
GeversD_CD_NODE_1779_length_6143_cov_37.5404 GeversD_CD_NODE_1043_length_11645_cov_9.18749 4.815575220967985
GeversD_CD_NODE_1_length_448673_cov_21.9394_fragment_1 GeversD_CD_NODE_1043_length_11645_cov_9.18749 45.00322900161262
GeversD_CD_NODE_216_length_91404_cov_20.5025_fragment_1 GeversD_CD_NODE_1043_length_11645_cov_9.18749 9.23987618524971
GeversD_CD_NODE_436_length_31652_cov_5.73478_fragment_1 GeversD_CD_NODE_1043_length_11645_cov_9.18749 36.622562728383905
GeversD_CD_NODE_938_length_37593_cov_11.962_fragment_1 GeversD_CD_NODE_1043_length_11645_cov_9.18749 43.99929870798507
GeversD_healthy_NODE_348_length_49618_cov_35.4479_fragment_1 GeversD_CD_NODE_1043_length_11645_cov_9.18749 14.913284486974497
GeversD_healthy_NODE_4_length_415360_cov_15.8367_fragment_1 GeversD_CD_NODE_1043_length_11645_cov_9.18749 48.03616993940044
IjazUZ_CD_NODE_305_length_37857_ID_6909_fragment_1 GeversD_CD_NODE_1043_length_11645_cov_9.18749 43.99929870798507
GeversD_CD_NODE_1108_length_9944_cov_4.49995 GeversD_CD_NODE_1044_length_14081_cov_13.3459 8.010857194282341
GeversD_CD_NODE_127_length_98995_cov_7.82873_fragment_1 GeversD_CD_NODE_1044_length_14081_cov_13.3459 4.220871660864426
GeversD_CD_NODE_1307_length_13599_cov_10.3622 GeversD_CD_NODE_1044_length_14081_cov_13.3459 10.652252930898054
GeversD_CD_NODE_1318_length_17476_cov_11.2055 GeversD_CD_NODE_1044_length_14081_cov_13.3459 48.7411257901413
GeversD_CD_NODE_1337_length_13283_cov_6.64227 GeversD_CD_NODE_1044_length_14081_cov_13.3459 7.566073284006229
GeversD_CD_NODE_138_length_64986_cov_29.9106_fragment_1 GeversD_CD_NODE_1044_length_14081_cov_13.3459 13.350282267382259
GeversD_CD_NODE_1772_length_22624_cov_5.58341 GeversD_CD_NODE_1044_length_14081_cov_13.3459 27.420632557828263
GeversD_CD_NODE_1974_length_20406_cov_16.8997 GeversD_CD_NODE_1044_length_14081_cov_13.3459 47.28628093014099
GeversD_CD_NODE_1985_length_18002_cov_10.6491_fragment_1 GeversD_CD_NODE_1044_length_14081_cov_13.3459 1.226803417789383
GeversD_CD_NODE_2132_length_14724_cov_6.44318 GeversD_CD_NODE_1044_length_14081_cov_13.3459 50.87466469853467
GeversD_CD_NODE_218_length_91212_cov_8.3029_fragment_1 GeversD_CD_NODE_1044_length_14081_cov_13.3459 7.83978636980394
GeversD_CD_NODE_2212_length_9579_cov_4.78559 GeversD_CD_NODE_1044_length_14081_cov_13.3459 11.385773053276136
GeversD_CD_NODE_2314_length_17003_cov_5.38612 GeversD_CD_NODE_1044_length_14081_cov_13.3459 25.670992922282437
GeversD_CD_NODE_2356_length_16626_cov_19.7995 GeversD_CD_NODE_1044_length_14081_cov_13.3459 48.7411257901413
GeversD_CD_NODE_261_length_58309_cov_38.9692_fragment_1 GeversD_CD_NODE_1044_length_14081_cov_13.3459 8.776534005500643
GeversD_CD_NODE_263_length_24758_cov_5.65073 GeversD_CD_NODE_1044_length_14081_cov_13.3459 26.436561200035285
GeversD_CD_NODE_294_length_57321_cov_13.4365 GeversD_CD_NODE_1044_length_14081_cov_13.3459 13.044094487647396
GeversD_CD_NODE_379_length_64985_cov_17.7257_fragment_1 GeversD_CD_NODE_1044_length_14081_cov_13.3459 13.350282267382259
GeversD_CD_NODE_380_length_66081_cov_12.6096 GeversD_CD_NODE_1044_length_14081_cov_13.3459 9.489328715920198
GeversD_CD_NODE_442_length_18322_cov_30.9545 GeversD_CD_NODE_1044_length_14081_cov_13.3459 16.537818725811512
GeversD_CD_NODE_455_length_16170_cov_4.50351 GeversD_CD_NODE_1044_length_14081_cov_13.3459 6.743154043134854
GeversD_CD_NODE_6203_length_7373_cov_9.78942 GeversD_CD_NODE_1044_length_14081_cov_13.3459 8.010857194282341
GeversD_CD_NODE_941_length_18351_cov_6.11494 GeversD_CD_NODE_1044_length_14081_cov_13.3459 16.967829413176684
GeversD_healthy_NODE_175_length_81583_cov_10.1956 GeversD_CD_NODE_1044_length_14081_cov_13.3459 36.78783617441159
GeversD_healthy_NODE_579_length_33131_cov_9.39757 GeversD_CD_NODE_1044_length_14081_cov_13.3459 11.246883575377257
GeversD_healthy_NODE_835_length_28387_cov_8.31336 GeversD_CD_NODE_1044_length_14081_cov_13.3459 5.373094599446987
IjazUZ_CD_NODE_23_length_86153_ID_1961_fragment_2 GeversD_CD_NODE_1044_length_14081_cov_13.3459 7.098700927559393
IjazUZ_CD_NODE_497_length_22059_ID_5929 GeversD_CD_NODE_1044_length_14081_cov_13.3459 27.703145555633945
IjazUZ_CD_NODE_58_length_110915_ID_26175_fragment_1 GeversD_CD_NODE_1044_length_14081_cov_13.3459 12.900594532545696
IjazUZ_healthy_NODE_12_length_138633_ID_20919_fragment_1 GeversD_CD_NODE_1044_length_14081_cov_13.3459 22.017963398477264
IjazUZ_healthy_NODE_2561_length_6373_ID_33634 GeversD_CD_NODE_1044_length_14081_cov_13.3459 11.68673238836583
IjazUZ_healthy_NODE_3_length_289925_ID_13841_fragment_1 GeversD_CD_NODE_1044_length_14081_cov_13.3459 8.308558743586769
IjazUZ_healthy_NODE_798_length_10804_ID_37091 GeversD_CD_NODE_1044_length_14081_cov_13.3459 10.874031016730928
IjazUZ_healthy_NODE_7_length_192828_ID_94398_fragment_3 GeversD_CD_NODE_1044_length_14081_cov_13.3459 9.283162685397322
IjazUZ_healthy_NODE_985_length_9298_ID_69750 GeversD_CD_NODE_1044_length_14081_cov_13.3459 8.010857194282341
GeversD_CD_NODE_1568_length_18678_cov_38.1899 GeversD_CD_NODE_104_length_106382_cov_25.0522_fragment_1 7.960103660334357
GeversD_CD_NODE_1795_length_8895_cov_159.202 GeversD_CD_NODE_104_length_106382_cov_25.0522_fragment_1 2.098467290425167
GeversD_CD_NODE_3570_length_12420_cov_6.3983 GeversD_CD_NODE_104_length_106382_cov_25.0522_fragment_1 8.641922754499955
GeversD_CD_NODE_50_length_115441_cov_32.3427_fragment_2 GeversD_CD_NODE_104_length_106382_cov_25.0522_fragment_1 2.098467290425167
GeversD_CD_NODE_572_length_50174_cov_14.2895_fragment_1 GeversD_CD_NODE_104_length_106382_cov_25.0522_fragment_1 8.852737955382583
GeversD_healthy_NODE_1578_length_8005_cov_41.6447 GeversD_CD_NODE_104_length_106382_cov_25.0522_fragment_1 2.098467290425167
IjazUZ_healthy_NODE_1225_length_9223_ID_77143 GeversD_CD_NODE_104_length_106382_cov_25.0522_fragment_1 9.086782997489433
IjazUZ_healthy_NODE_3553_length_5641_ID_32115 GeversD_CD_NODE_104_length_106382_cov_25.0522_fragment_1 3.0225542478933276
IjazUZ_healthy_NODE_696_length_15974_ID_42846_fragment_1 GeversD_CD_NODE_104_length_106382_cov_25.0522_fragment_1 2.098467290425167
GeversD_CD_NODE_813_length_9250_cov_5.62838 GeversD_CD_NODE_104_length_117695_cov_17.1017 11.579152251034653
IjazUZ_healthy_NODE_33_length_102990_ID_90120 GeversD_CD_NODE_104_length_117695_cov_17.1017 2.262373650767116
GeversD_CD_NODE_100_length_134219_cov_12.3758_fragment_5 GeversD_CD_NODE_104_length_77121_cov_5.77822_fragment_1 4.201004827978626
GeversD_CD_NODE_1042_length_19735_cov_4.1812 GeversD_CD_NODE_104_length_77121_cov_5.77822_fragment_1 12.893593870253397
GeversD_CD_NODE_1077_length_29402_cov_9.85743 GeversD_CD_NODE_104_length_77121_cov_5.77822_fragment_1 11.073442330557743
GeversD_CD_NODE_1124_length_28478_cov_6.84129 GeversD_CD_NODE_104_length_77121_cov_5.77822_fragment_1 11.175917314568185
GeversD_CD_NODE_1124_length_32109_cov_77.2881 GeversD_CD_NODE_104_length_77121_cov_5.77822_fragment_1 10.877204127731694
GeversD_CD_NODE_112_length_132011_cov_14.3805_fragment_1 GeversD_CD_NODE_104_length_77121_cov_5.77822_fragment_1 3.352195956712202
GeversD_CD_NODE_1261_length_18490_cov_5.24877 GeversD_CD_NODE_104_length_77121_cov_5.77822_fragment_1 10.398600631964712
GeversD_CD_NODE_1287_length_27724_cov_7.07926 GeversD_CD_NODE_104_length_77121_cov_5.77822_fragment_1 8.63913819746885
GeversD_CD_NODE_1372_length_11141_cov_5.40339 GeversD_CD_NODE_104_length_77121_cov_5.77822_fragment_1 2.5447935297100477
GeversD_CD_NODE_1397_length_26945_cov_10.363 GeversD_CD_NODE_104_length_77121_cov_5.77822_fragment_1 1.307014187456132
GeversD_CD_NODE_1470_length_29741_cov_13.6334 GeversD_CD_NODE_104_length_77121_cov_5.77822_fragment_1 3.352195956712202
GeversD_CD_NODE_1567_length_9881_cov_6.51985 GeversD_CD_NODE_104_length_77121_cov_5.77822_fragment_1 11.927211625364858
GeversD_CD_NODE_191_length_63813_cov_7.26536 GeversD_CD_NODE_104_length_77121_cov_5.77822_fragment_1 5.213302252872709
GeversD_CD_NODE_1989_length_5522_cov_7.20999 GeversD_CD_NODE_104_length_77121_cov_5.77822_fragment_1 6.822798389395067
GeversD_CD_NODE_206_length_88166_cov_41.3429_fragment_1 GeversD_CD_NODE_104_length_77121_cov_5.77822_fragment_1 10.035154561210533
GeversD_CD_NODE_234_length_88133_cov_13.6844_fragment_1 GeversD_CD_NODE_104_length_77121_cov_5.77822_fragment_1 6.780210853657787
GeversD_CD_NODE_238_length_87877_cov_13.2242_fragment_1 GeversD_CD_NODE_104_length_77121_cov_5.77822_fragment_1 4.780728892275936
GeversD_CD_NODE_2502_length_15692_cov_7.62691 GeversD_CD_NODE_104_length_77121_cov_5.77822_fragment_1 13.659143020018028
GeversD_CD_NODE_2909_length_15488_cov_4.16614 GeversD_CD_NODE_104_length_77121_cov_5.77822_fragment_1 2.194798310685271
GeversD_CD_NODE_298_length_50716_cov_20.1076_fragment_1 GeversD_CD_NODE_104_length_77121_cov_5.77822_fragment_1 8.93912666839935
GeversD_CD_NODE_3083_length_10768_cov_7.65659 GeversD_CD_NODE_104_length_77121_cov_5.77822_fragment_1 2.6792942510093622
GeversD_CD_NODE_384_length_40143_cov_12.3336 GeversD_CD_NODE_104_length_77121_cov_5.77822_fragment_1 6.72925082536202
GeversD_CD_NODE_387_length_45539_cov_34.9129 GeversD_CD_NODE_104_length_77121_cov_5.77822_fragment_1 9.613715652302307
GeversD_CD_NODE_3_length_371451_cov_33.1441_fragment_1 GeversD_CD_NODE_104_length_77121_cov_5.77822_fragment_1 6.060187155487093
GeversD_CD_NODE_423_length_62565_cov_53.2105_fragment_1 GeversD_CD_NODE_104_length_77121_cov_5.77822_fragment_1 9.298032236224383
GeversD_CD_NODE_45_length_158625_cov_47.2747_fragment_1 GeversD_CD_NODE_104_length_77121_cov_5.77822_fragment_1 9.888876958044474
GeversD_CD_NODE_460_length_46125_cov_18.1257_fragment_1 GeversD_CD_NODE_104_length_77121_cov_5.77822_fragment_1 10.035154561210533
GeversD_CD_NODE_468_length_15871_cov_6.09092 GeversD_CD_NODE_104_length_77121_cov_5.77822_fragment_1 13.659143020018028
GeversD_CD_NODE_486_length_59310_cov_8.32701_fragment_1 GeversD_CD_NODE_104_length_77121_cov_5.77822_fragment_1 2.271829262639039
GeversD_CD_NODE_504_length_25717_cov_28.2759 GeversD_CD_NODE_104_length_77121_cov_5.77822_fragment_1 3.289342712070085
GeversD_CD_NODE_505_length_44524_cov_28.937 GeversD_CD_NODE_104_length_77121_cov_5.77822_fragment_1 7.343665167147296
GeversD_CD_NODE_545_length_24180_cov_9.90143 GeversD_CD_NODE_104_length_77121_cov_5.77822_fragment_1 20.651477920573477
GeversD_CD_NODE_564_length_20177_cov_6.87099 GeversD_CD_NODE_104_length_77121_cov_5.77822_fragment_1 1.3712743281248398
GeversD_CD_NODE_568_length_23602_cov_5.11139 GeversD_CD_NODE_104_length_77121_cov_5.77822_fragment_1 3.289342712070085
GeversD_CD_NODE_58_length_130811_cov_9.48142_fragment_2 GeversD_CD_NODE_104_length_77121_cov_5.77822_fragment_1 13.451054392264371
GeversD_CD_NODE_596_length_44258_cov_9.04201 GeversD_CD_NODE_104_length_77121_cov_5.77822_fragment_1 3.1688843704910292
GeversD_CD_NODE_676_length_41362_cov_18.8383 GeversD_CD_NODE_104_length_77121_cov_5.77822_fragment_1 7.470188559962115
GeversD_CD_NODE_67_length_88823_cov_42.0951_fragment_1 GeversD_CD_NODE_104_length_77121_cov_5.77822_fragment_1 9.008847176766235
GeversD_CD_NODE_680_length_43755_cov_70.2959 GeversD_CD_NODE_104_length_77121_cov_5.77822_fragment_1 7.343665167147296
GeversD_CD_NODE_765_length_38695_cov_48.7009 GeversD_CD_NODE_104_length_77121_cov_5.77822_fragment_1 9.961240231733907
GeversD_CD_NODE_784_length_38184_cov_21.9368 GeversD_CD_NODE_104_length_77121_cov_5.77822_fragment_1 10.347752457079842
GeversD_CD_NODE_795_length_35061_cov_4.72636 GeversD_CD_NODE_104_length_77121_cov_5.77822_fragment_1 7.282339600889453
GeversD_CD_NODE_79_length_151985_cov_7.73386_fragment_1 GeversD_CD_NODE_104_length_77121_cov_5.77822_fragment_1 4.990877106441498
GeversD_CD_NODE_85_length_114199_cov_42.3188_fragment_2 GeversD_CD_NODE_104_length_77121_cov_5.77822_fragment_1 8.591373032149033
GeversD_CD_NODE_934_length_18476_cov_4.38614 GeversD_CD_NODE_104_length_77121_cov_5.77822_fragment_1 13.069497806969629
GeversD_healthy_NODE_1113_length_11388_cov_20.2261 GeversD_CD_NODE_104_length_77121_cov_5.77822_fragment_1 2.6792942510093622
GeversD_healthy_NODE_168_length_42480_cov_5.69016 GeversD_CD_NODE_104_length_77121_cov_5.77822_fragment_1 6.533614866992992
GeversD_healthy_NODE_2187_length_9276_cov_7.99046 GeversD_CD_NODE_104_length_77121_cov_5.77822_fragment_1 25.40490767898399
GeversD_healthy_NODE_434_length_41418_cov_8.7476_fragment_1 GeversD_CD_NODE_104_length_77121_cov_5.77822_fragment_1 11.73971253939106
GeversD_healthy_NODE_510_length_42589_cov_8.97821 GeversD_CD_NODE_104_length_77121_cov_5.77822_fragment_1 10.110687886801685
GeversD_healthy_NODE_521_length_41966_cov_15.5887_fragment_1 GeversD_CD_NODE_104_length_77121_cov_5.77822_fragment_1 4.990877106441498
GeversD_healthy_NODE_561_length_22184_cov_17.5077 GeversD_CD_NODE_104_length_77121_cov_5.77822_fragment_1 3.9344749697945725
IjazUZ_CD_NODE_107_length_9141_ID_13897 GeversD_CD_NODE_104_length_77121_cov_5.77822_fragment_1 2.5447935297100477
IjazUZ_CD_NODE_1380_length_5322_ID_27361 GeversD_CD_NODE_104_length_77121_cov_5.77822_fragment_1 1.4492943421763504
IjazUZ_CD_NODE_280_length_41751_ID_2615 GeversD_CD_NODE_104_length_77121_cov_5.77822_fragment_1 6.581345916102339
IjazUZ_CD_NODE_42_length_145557_ID_15634_fragment_2 GeversD_CD_NODE_104_length_77121_cov_5.77822_fragment_1 9.358898785267712
IjazUZ_CD_NODE_605_length_17877_ID_16347 GeversD_CD_NODE_104_length_77121_cov_5.77822_fragment_1 7.057882958063808
IjazUZ_healthy_NODE_1540_length_7607_ID_74407 GeversD_CD_NODE_104_length_77121_cov_5.77822_fragment_1 2.9847274234940953
IjazUZ_healthy_NODE_1954_length_6519_ID_107523 GeversD_CD_NODE_104_length_77121_cov_5.77822_fragment_1 3.1606208290884146
IjazUZ_healthy_NODE_3108_length_5158_ID_12045 GeversD_CD_NODE_104_length_77121_cov_5.77822_fragment_1 1.4492943421763504
IjazUZ_healthy_NODE_35_length_78280_ID_8764_fragment_1 GeversD_CD_NODE_104_length_77121_cov_5.77822_fragment_1 7.406263527588146
IjazUZ_healthy_NODE_70_length_50268_ID_22298_fragment_2 GeversD_CD_NODE_104_length_77121_cov_5.77822_fragment_1 11.993910451145222
GeversD_CD_NODE_1061_length_33911_cov_81.3861 GeversD_CD_NODE_1050_length_39228_cov_9.4728 3.095357719249825
GeversD_CD_NODE_1087_length_33198_cov_58.531 GeversD_CD_NODE_1050_length_39228_cov_9.4728 27.02314210043299
GeversD_CD_NODE_1156_length_31565_cov_8.06922 GeversD_CD_NODE_1050_length_39228_cov_9.4728 10.08391099891244
GeversD_CD_NODE_1164_length_12701_cov_6.42061 GeversD_CD_NODE_1050_length_39228_cov_9.4728 16.0866224903299
GeversD_CD_NODE_11_length_146450_cov_7.25217_fragment_1 GeversD_CD_NODE_1050_length_39228_cov_9.4728 7.432252378200265
GeversD_CD_NODE_1252_length_29581_cov_30.4259 GeversD_CD_NODE_1050_length_39228_cov_9.4728 13.08260784680392
GeversD_CD_NODE_1253_length_28243_cov_73.7525 GeversD_CD_NODE_1050_length_39228_cov_9.4728 28.24066188402025
GeversD_CD_NODE_1324_length_26947_cov_107.695 GeversD_CD_NODE_1050_length_39228_cov_9.4728 10.612666089583652
GeversD_CD_NODE_1357_length_31659_cov_20.684 GeversD_CD_NODE_1050_length_39228_cov_9.4728 16.136641148176906
GeversD_CD_NODE_1367_length_26162_cov_51.9864 GeversD_CD_NODE_1050_length_39228_cov_9.4728 1.487732376478248
GeversD_CD_NODE_1389_length_25835_cov_24.0025 GeversD_CD_NODE_1050_length_39228_cov_9.4728 19.96135513851247
GeversD_CD_NODE_1391_length_20674_cov_54.2989 GeversD_CD_NODE_1050_length_39228_cov_9.4728 23.211311884407575
GeversD_CD_NODE_1398_length_20573_cov_31.2445 GeversD_CD_NODE_1050_length_39228_cov_9.4728 8.061375981368734
GeversD_CD_NODE_1559_length_6384_cov_3.58982 GeversD_CD_NODE_1050_length_39228_cov_9.4728 2.9397559937560116
GeversD_CD_NODE_1575_length_20899_cov_139.247 GeversD_CD_NODE_1050_length_39228_cov_9.4728 2.1281250474862157
GeversD_CD_NODE_1606_length_20548_cov_66.8232 GeversD_CD_NODE_1050_length_39228_cov_9.4728 8.304154893524998
GeversD_CD_NODE_1701_length_22519_cov_16.7956 GeversD_CD_NODE_1050_length_39228_cov_9.4728 22.75797086482484
GeversD_CD_NODE_176_length_102512_cov_51.2087_fragment_1 GeversD_CD_NODE_1050_length_39228_cov_9.4728 2.700269275072121
GeversD_CD_NODE_1818_length_5604_cov_4.13696 GeversD_CD_NODE_1050_length_39228_cov_9.4728 2.9397559937560116
GeversD_CD_NODE_1905_length_9865_cov_69.3062 GeversD_CD_NODE_1050_length_39228_cov_9.4728 11.79687243976538
GeversD_CD_NODE_1_length_501209_cov_64.4274_fragment_2 GeversD_CD_NODE_1050_length_39228_cov_9.4728 28.52675374707313
GeversD_CD_NODE_205_length_88363_cov_119.169_fragment_2 GeversD_CD_NODE_1050_length_39228_cov_9.4728 16.589864535217487
GeversD_CD_NODE_2199_length_17927_cov_8.40527 GeversD_CD_NODE_1050_length_39228_cov_9.4728 13.226593726849398
GeversD_CD_NODE_241_length_36036_cov_67.1224 GeversD_CD_NODE_1050_length_39228_cov_9.4728 15.849667199502093
GeversD_CD_NODE_2463_length_14308_cov_73.1351 GeversD_CD_NODE_1050_length_39228_cov_9.4728 12.76788901412467
GeversD_CD_NODE_260_length_50637_cov_5.34002 GeversD_CD_NODE_1050_length_39228_cov_9.4728 6.229304241439858
GeversD_CD_NODE_317_length_40144_cov_27.7896 GeversD_CD_NODE_1050_length_39228_cov_9.4728 26.655063119635443
GeversD_CD_NODE_326_length_24928_cov_4.68078 GeversD_CD_NODE_1050_length_39228_cov_9.4728 8.626335932121172
GeversD_CD_NODE_32_length_197958_cov_62.6379_fragment_3 GeversD_CD_NODE_1050_length_39228_cov_9.4728 23.6955813541971
GeversD_CD_NODE_342_length_40713_cov_8.69762 GeversD_CD_NODE_1050_length_39228_cov_9.4728 2.8240715490690826
GeversD_CD_NODE_342_length_66838_cov_34.1868_fragment_1 GeversD_CD_NODE_1050_length_39228_cov_9.4728 22.341699610867206
GeversD_CD_NODE_355_length_22392_cov_6.90531 GeversD_CD_NODE_1050_length_39228_cov_9.4728 19.35634217860062
GeversD_CD_NODE_356_length_42973_cov_75.9722 GeversD_CD_NODE_1050_length_39228_cov_9.4728 26.30832917309148
GeversD_CD_NODE_361_length_24928_cov_330.895 GeversD_CD_NODE_1050_length_39228_cov_9.4728 1.7783056967842272
GeversD_CD_NODE_367_length_70172_cov_11.9442_fragment_1 GeversD_CD_NODE_1050_length_39228_cov_9.4728 9.987253522819735
GeversD_CD_NODE_409_length_33656_cov_10.2817 GeversD_CD_NODE_1050_length_39228_cov_9.4728 3.024261373890714
GeversD_CD_NODE_417_length_42832_cov_332.832 GeversD_CD_NODE_1050_length_39228_cov_9.4728 26.655063119635443
GeversD_CD_NODE_431_length_40409_cov_25.6508 GeversD_CD_NODE_1050_length_39228_cov_9.4728 5.41542308436243
GeversD_CD_NODE_44_length_142380_cov_29.246_fragment_1 GeversD_CD_NODE_1050_length_39228_cov_9.4728 29.30990373923116
GeversD_CD_NODE_455_length_38677_cov_57.1051 GeversD_CD_NODE_1050_length_39228_cov_9.4728 27.21605282686354
GeversD_CD_NODE_469_length_12482_cov_3.94142 GeversD_CD_NODE_1050_length_39228_cov_9.4728 5.729272683243493
GeversD_CD_NODE_486_length_26408_cov_120.638 GeversD_CD_NODE_1050_length_39228_cov_9.4728 21.428797666403007
GeversD_CD_NODE_491_length_55774_cov_55.3502_fragment_1 GeversD_CD_NODE_1050_length_39228_cov_9.4728 4.961521439476232
GeversD_CD_NODE_493_length_36313_cov_381.725 GeversD_CD_NODE_1050_length_39228_cov_9.4728 27.621671337224427
GeversD_CD_NODE_50_length_146034_cov_27.7008_fragment_1 GeversD_CD_NODE_1050_length_39228_cov_9.4728 29.5959966437701
GeversD_CD_NODE_5195_length_6304_cov_4.33445 GeversD_CD_NODE_1050_length_39228_cov_9.4728 9.215675482178142
GeversD_CD_NODE_549_length_20725_cov_65.6366 GeversD_CD_NODE_1050_length_39228_cov_9.4728 22.979591209292103
GeversD_CD_NODE_593_length_13253_cov_5.31384 GeversD_CD_NODE_1050_length_39228_cov_9.4728 5.284855228193918
GeversD_CD_NODE_598_length_9767_cov_4.00752 GeversD_CD_NODE_1050_length_39228_cov_9.4728 14.058345232662322
GeversD_CD_NODE_605_length_52124_cov_47.812_fragment_1 GeversD_CD_NODE_1050_length_39228_cov_9.4728 26.655063119635443
GeversD_CD_NODE_635_length_42464_cov_18.7934 GeversD_CD_NODE_1050_length_39228_cov_9.4728 30.078853711816585
GeversD_CD_NODE_637_length_17404_cov_64.833 GeversD_CD_NODE_1050_length_39228_cov_9.4728 2.9397559937560116
GeversD_CD_NODE_658_length_29212_cov_7.25044 GeversD_CD_NODE_1050_length_39228_cov_9.4728 12.178439300799024
GeversD_CD_NODE_675_length_26766_cov_314.161 GeversD_CD_NODE_1050_length_39228_cov_9.4728 22.75797086482484
GeversD_CD_NODE_696_length_12743_cov_19.9043 GeversD_CD_NODE_1050_length_39228_cov_9.4728 16.0866224903299
GeversD_CD_NODE_706_length_38128_cov_20.1022_fragment_1 GeversD_CD_NODE_1050_length_39228_cov_9.4728 20.577639306356108
GeversD_CD_NODE_757_length_40262_cov_218.225 GeversD_CD_NODE_1050_length_39228_cov_9.4728 32.55368028093168
GeversD_CD_NODE_766_length_38632_cov_47.9356_fragment_1 GeversD_CD_NODE_1050_length_39228_cov_9.4728 20.577639306356108
GeversD_CD_NODE_813_length_38637_cov_41.6323 GeversD_CD_NODE_1050_length_39228_cov_9.4728 24.97249975870689
GeversD_CD_NODE_820_length_33592_cov_13.1833 GeversD_CD_NODE_1050_length_39228_cov_9.4728 2.472200975558919
GeversD_CD_NODE_835_length_36512_cov_49.8136 GeversD_CD_NODE_1050_length_39228_cov_9.4728 24.771075670389127
GeversD_CD_NODE_879_length_39287_cov_13.7813 GeversD_CD_NODE_1050_length_39228_cov_9.4728 5.104134828899297
GeversD_CD_NODE_881_length_26667_cov_140.271 GeversD_CD_NODE_1050_length_39228_cov_9.4728 18.68922147886028
GeversD_CD_NODE_893_length_40701_cov_79.1936 GeversD_CD_NODE_1050_length_39228_cov_9.4728 2.888752792161431
GeversD_CD_NODE_941_length_39185_cov_43.0814 GeversD_CD_NODE_1050_length_39228_cov_9.4728 14.246536593478154
GeversD_CD_NODE_952_length_21410_cov_17.3802 GeversD_CD_NODE_1050_length_39228_cov_9.4728 11.377680390514243
GeversD_CD_NODE_97_length_44098_cov_9.80374 GeversD_CD_NODE_1050_length_39228_cov_9.4728 26.83626933278058
GeversD_CD_NODE_98_length_109428_cov_179.095_fragment_2 GeversD_CD_NODE_1050_length_39228_cov_9.4728 13.750667833140138
GeversD_healthy_NODE_1000_length_25028_cov_216.484 GeversD_CD_NODE_1050_length_39228_cov_9.4728 25.39880078624779
GeversD_healthy_NODE_1026_length_12374_cov_70.9687 GeversD_CD_NODE_1050_length_39228_cov_9.4728 19.96135513851247
GeversD_healthy_NODE_115_length_54225_cov_29.7_fragment_1 GeversD_CD_NODE_1050_length_39228_cov_9.4728 2.761279367465794
GeversD_healthy_NODE_1310_length_19951_cov_188.551 GeversD_CD_NODE_1050_length_39228_cov_9.4728 16.775598187059014
GeversD_healthy_NODE_163_length_43478_cov_31.3209 GeversD_CD_NODE_1050_length_39228_cov_9.4728 30.078853711816585
GeversD_healthy_NODE_222_length_34221_cov_6.88213 GeversD_CD_NODE_1050_length_39228_cov_9.4728 7.120375667387196
GeversD_healthy_NODE_3_length_23771_cov_5.81911 GeversD_CD_NODE_1050_length_39228_cov_9.4728 19.92726655150033
GeversD_healthy_NODE_432_length_28618_cov_75.5763 GeversD_CD_NODE_1050_length_39228_cov_9.4728 21.428797666403007
GeversD_healthy_NODE_449_length_21092_cov_24.0249 GeversD_CD_NODE_1050_length_39228_cov_9.4728 3.4163642716196785
GeversD_healthy_NODE_46_length_118348_cov_19.4926_fragment_1 GeversD_CD_NODE_1050_length_39228_cov_9.4728 24.03146081481439
GeversD_healthy_NODE_551_length_18037_cov_4.98476 GeversD_CD_NODE_1050_length_39228_cov_9.4728 8.304154893524998
GeversD_healthy_NODE_55_length_149994_cov_44.2556_fragment_1 GeversD_CD_NODE_1050_length_39228_cov_9.4728 19.183326165341715
GeversD_healthy_NODE_608_length_16780_cov_8.63516 GeversD_CD_NODE_1050_length_39228_cov_9.4728 22.96096672212978
GeversD_healthy_NODE_630_length_16255_cov_4.72 GeversD_CD_NODE_1050_length_39228_cov_9.4728 3.8700572093959034
GeversD_healthy_NODE_702_length_14880_cov_23.9016 GeversD_CD_NODE_1050_length_39228_cov_9.4728 22.23898597882
GeversD_healthy_NODE_76_length_101754_cov_72.3648_fragment_2 GeversD_CD_NODE_1050_length_39228_cov_9.4728 15.580686928296945
GeversD_healthy_NODE_842_length_14781_cov_100.35 GeversD_CD_NODE_1050_length_39228_cov_9.4728 9.017058509005267
IjazUZ_CD_NODE_168_length_12000_ID_5733 GeversD_CD_NODE_1050_length_39228_cov_9.4728 2.567883059144264
IjazUZ_CD_NODE_302_length_6098_ID_1500 GeversD_CD_NODE_1050_length_39228_cov_9.4728 2.7437178342710533
IjazUZ_healthy_NODE_219_length_28241_ID_100585 GeversD_CD_NODE_1050_length_39228_cov_9.4728 3.768859129714447
GeversD_CD_NODE_1022_length_40240_cov_6.83173_fragment_1 GeversD_CD_NODE_1050_length_8125_cov_4.32404 14.231056307139983
GeversD_CD_NODE_1131_length_33874_cov_25.2899 GeversD_CD_NODE_1050_length_8125_cov_4.32404 4.885435626251279
GeversD_CD_NODE_2156_length_8581_cov_6.56744 GeversD_CD_NODE_1050_length_8125_cov_4.32404 3.996071563409825
GeversD_CD_NODE_3209_length_8580_cov_8.60446 GeversD_CD_NODE_1050_length_8125_cov_4.32404 4.4811244224214155
GeversD_CD_NODE_32_length_209345_cov_16.7016_fragment_2 GeversD_CD_NODE_1050_length_8125_cov_4.32404 9.861322580297823
GeversD_CD_NODE_330_length_70059_cov_14.3833_fragment_1 GeversD_CD_NODE_1050_length_8125_cov_4.32404 20.20166000178133
GeversD_CD_NODE_434_length_58988_cov_150.233_fragment_2 GeversD_CD_NODE_1050_length_8125_cov_4.32404 10.506521103125287
GeversD_CD_NODE_439_length_52740_cov_8.60507_fragment_1 GeversD_CD_NODE_1050_length_8125_cov_4.32404 5.070307809399897
GeversD_CD_NODE_542_length_28421_cov_7.06261 GeversD_CD_NODE_1050_length_8125_cov_4.32404 2.3505744101787576
GeversD_CD_NODE_6223_length_5358_cov_6.03526 GeversD_CD_NODE_1050_length_8125_cov_4.32404 1.542227270777631
GeversD_CD_NODE_688_length_42039_cov_9.94419_fragment_1 GeversD_CD_NODE_1050_length_8125_cov_4.32404 6.025039179112034
GeversD_CD_NODE_875_length_41277_cov_56.5426 GeversD_CD_NODE_1050_length_8125_cov_4.32404 4.482409682904023
IjazUZ_CD_NODE_1398_length_5255_ID_30561 GeversD_CD_NODE_1050_length_8125_cov_4.32404 1.542227270777631
IjazUZ_CD_NODE_207_length_49346_ID_26888_fragment_1 GeversD_CD_NODE_1050_length_8125_cov_4.32404 5.220122504720101
IjazUZ_CD_NODE_871_length_7765_ID_25874 GeversD_CD_NODE_1050_length_8125_cov_4.32404 1.1987953001380616
IjazUZ_healthy_NODE_449_length_19374_ID_16718 GeversD_CD_NODE_1050_length_8125_cov_4.32404 3.044666720537953
IjazUZ_healthy_NODE_450_length_20867_ID_88336 GeversD_CD_NODE_1050_length_8125_cov_4.32404 18.939316174991355
GeversD_CD_NODE_295_length_78171_cov_18.9228_fragment_2 GeversD_CD_NODE_1051_length_39216_cov_10.593 1.171658854860353
GeversD_CD_NODE_1071_length_32057_cov_55.2727 GeversD_CD_NODE_1058_length_29871_cov_9.74249 29.096203699526868
GeversD_CD_NODE_1076_length_31389_cov_22.7016 GeversD_CD_NODE_1058_length_29871_cov_9.74249 84.91629610091857
GeversD_CD_NODE_1144_length_31793_cov_16.2173 GeversD_CD_NODE_1058_length_29871_cov_9.74249 7.459921046566278
GeversD_CD_NODE_1252_length_29581_cov_30.4259 GeversD_CD_NODE_1058_length_29871_cov_9.74249 3.00726864106466
GeversD_CD_NODE_1675_length_19843_cov_136.764 GeversD_CD_NODE_1058_length_29871_cov_9.74249 1.166541567245237
GeversD_CD_NODE_176_length_83467_cov_310.081_fragment_2 GeversD_CD_NODE_1058_length_29871_cov_9.74249 1.0998292559496532
GeversD_CD_NODE_20_length_231553_cov_71.4424_fragment_1 GeversD_CD_NODE_1058_length_29871_cov_9.74249 8.044908498510424
GeversD_CD_NODE_21_length_227802_cov_10.7504_fragment_1 GeversD_CD_NODE_1058_length_29871_cov_9.74249 9.848179328277809
GeversD_CD_NODE_226_length_95355_cov_18.0151 GeversD_CD_NODE_1058_length_29871_cov_9.74249 17.916650033037076
GeversD_CD_NODE_240_length_72185_cov_52.4061_fragment_2 GeversD_CD_NODE_1058_length_29871_cov_9.74249 18.76971565188108
GeversD_CD_NODE_384_length_29479_cov_1714.36 GeversD_CD_NODE_1058_length_29871_cov_9.74249 10.391322387202816
GeversD_CD_NODE_44_length_142380_cov_29.246_fragment_4 GeversD_CD_NODE_1058_length_29871_cov_9.74249 7.459921046566278
GeversD_CD_NODE_50_length_146034_cov_27.7008_fragment_4 GeversD_CD_NODE_1058_length_29871_cov_9.74249 7.696875569602606
GeversD_CD_NODE_55_length_168077_cov_11.2956_fragment_3 GeversD_CD_NODE_1058_length_29871_cov_9.74249 104.81157072144764
GeversD_CD_NODE_572_length_32434_cov_9.18385 GeversD_CD_NODE_1058_length_29871_cov_9.74249 24.08013621758179
GeversD_CD_NODE_716_length_37799_cov_7.17854_fragment_1 GeversD_CD_NODE_1058_length_29871_cov_9.74249 8.54542612803116
GeversD_CD_NODE_78_length_140977_cov_47.1334_fragment_1 GeversD_CD_NODE_1058_length_29871_cov_9.74249 7.459921046566278
GeversD_CD_NODE_79_length_108440_cov_719.775_fragment_1 GeversD_CD_NODE_1058_length_29871_cov_9.74249 23.339751530592782
GeversD_CD_NODE_891_length_38802_cov_26.3054 GeversD_CD_NODE_1058_length_29871_cov_9.74249 10.490797206802842
GeversD_CD_NODE_999_length_20709_cov_22.8227 GeversD_CD_NODE_1058_length_29871_cov_9.74249 1.0998292559496532
GeversD_healthy_NODE_570_length_17608_cov_56.3299 GeversD_CD_NODE_1058_length_29871_cov_9.74249 1.6323476385236964
GeversD_healthy_NODE_704_length_32760_cov_103.111_fragment_1 GeversD_CD_NODE_1058_length_29871_cov_9.74249 1.0998292559496532
GeversD_CD_NODE_101_length_129084_cov_14.3748_fragment_1 GeversD_CD_NODE_1059_length_29413_cov_7.18997 74.36987024938718
GeversD_CD_NODE_142_length_106080_cov_31.6024_fragment_1 GeversD_CD_NODE_1059_length_29413_cov_7.18997 33.45221453554865
GeversD_CD_NODE_144_length_115189_cov_16.6593_fragment_1 GeversD_CD_NODE_1059_length_29413_cov_7.18997 4.095774484816784
GeversD_CD_NODE_2205_length_9596_cov_5.39514 GeversD_CD_NODE_1059_length_29413_cov_7.18997 9.02061767463345
GeversD_CD_NODE_2_length_394778_cov_27.7296_fragment_3 GeversD_CD_NODE_1059_length_29413_cov_7.18997 8.551190465518808
GeversD_CD_NODE_34_length_145141_cov_19.4287_fragment_2 GeversD_CD_NODE_1059_length_29413_cov_7.18997 11.488321329292592
GeversD_CD_NODE_393_length_51047_cov_8.51216_fragment_1 GeversD_CD_NODE_1059_length_29413_cov_7.18997 12.438524738030726
GeversD_CD_NODE_400_length_17902_cov_5.37233 GeversD_CD_NODE_1059_length_29413_cov_7.18997 1.4131436540010531
GeversD_CD_NODE_4052_length_10937_cov_7.25777 GeversD_CD_NODE_1059_length_29413_cov_7.18997 2.50360800733763
GeversD_CD_NODE_4078_length_6580_cov_5.50238 GeversD_CD_NODE_1059_length_29413_cov_7.18997 9.02061767463345
GeversD_CD_NODE_438_length_50309_cov_15.0062_fragment_1 GeversD_CD_NODE_1059_length_29413_cov_7.18997 15.976327774202101
GeversD_CD_NODE_5513_length_7630_cov_3.78931 GeversD_CD_NODE_1059_length_29413_cov_7.18997 18.939316174991355
GeversD_CD_NODE_602_length_13200_cov_4.82183 GeversD_CD_NODE_1059_length_29413_cov_7.18997 7.986829277632043
GeversD_CD_NODE_632_length_46716_cov_64.4952 GeversD_CD_NODE_1059_length_29413_cov_7.18997 36.16067011957215
GeversD_CD_NODE_665_length_16432_cov_5.11541 GeversD_CD_NODE_1059_length_29413_cov_7.18997 9.640422515887561
GeversD_CD_NODE_741_length_49036_cov_12.7283 GeversD_CD_NODE_1059_length_29413_cov_7.18997 84.40584557692449
GeversD_CD_NODE_744_length_48907_cov_12.4699 GeversD_CD_NODE_1059_length_29413_cov_7.18997 32.72909455149781
GeversD_CD_NODE_855_length_8872_cov_4.45582 GeversD_CD_NODE_1059_length_29413_cov_7.18997 15.373831294448852
GeversD_CD_NODE_861_length_16233_cov_4.38126 GeversD_CD_NODE_1059_length_29413_cov_7.18997 9.982364179490897
GeversD_healthy_NODE_198_length_76986_cov_7.98739 GeversD_CD_NODE_1059_length_29413_cov_7.18997 11.158007485302619
GeversD_healthy_NODE_2594_length_10469_cov_6.05454 GeversD_CD_NODE_1059_length_29413_cov_7.18997 23.663131615131146
GeversD_healthy_NODE_690_length_33397_cov_6.26228 GeversD_CD_NODE_1059_length_29413_cov_7.18997 18.82811786911983
GeversD_healthy_NODE_971_length_12943_cov_6.02917 GeversD_CD_NODE_1059_length_29413_cov_7.18997 10.812389913294524
IjazUZ_CD_NODE_1845_length_7337_ID_22142 GeversD_CD_NODE_1059_length_29413_cov_7.18997 3.5116068724883744
IjazUZ_CD_NODE_2616_length_5667_ID_54499 GeversD_CD_NODE_1059_length_29413_cov_7.18997 7.7353056965706815
IjazUZ_CD_NODE_861_length_11317_ID_16199 GeversD_CD_NODE_1059_length_29413_cov_7.18997 5.213947164589206
IjazUZ_healthy_NODE_1234_length_5113_ID_40641 GeversD_CD_NODE_1059_length_29413_cov_7.18997 8.513212662775906
IjazUZ_healthy_NODE_1270_length_11598_ID_30325 GeversD_CD_NODE_1059_length_29413_cov_7.18997 24.11521091864803
IjazUZ_healthy_NODE_1594_length_10037_ID_14682 GeversD_CD_NODE_1059_length_29413_cov_7.18997 13.312830019064613
IjazUZ_healthy_NODE_2118_length_7814_ID_33024 GeversD_CD_NODE_1059_length_29413_cov_7.18997 9.02061767463345
IjazUZ_healthy_NODE_3262_length_6020_ID_18034 GeversD_CD_NODE_1059_length_29413_cov_7.18997 17.113485504373635
IjazUZ_healthy_NODE_356_length_14227_ID_63122 GeversD_CD_NODE_1059_length_29413_cov_7.18997 24.620142533003747
IjazUZ_healthy_NODE_410_length_20436_ID_43886 GeversD_CD_NODE_1059_length_29413_cov_7.18997 9.055127154730041
GeversD_CD_NODE_1038_length_8177_cov_3.49692 GeversD_CD_NODE_1059_length_35994_cov_146.108 13.298392662413363
GeversD_CD_NODE_1135_length_8038_cov_5.50495 GeversD_CD_NODE_1059_length_35994_cov_146.108 1.7862807083175793
GeversD_CD_NODE_1146_length_36580_cov_38.2499 GeversD_CD_NODE_1059_length_35994_cov_146.108 39.84809376644641
GeversD_CD_NODE_1377_length_14587_cov_6.64093 GeversD_CD_NODE_1059_length_35994_cov_146.108 8.913167577496306
GeversD_CD_NODE_1406_length_5890_cov_3.5671 GeversD_CD_NODE_1059_length_35994_cov_146.108 14.71219323823166
GeversD_CD_NODE_1428_length_14891_cov_8.90995 GeversD_CD_NODE_1059_length_35994_cov_146.108 55.73862040806028
GeversD_CD_NODE_1428_length_25375_cov_8.20403 GeversD_CD_NODE_1059_length_35994_cov_146.108 42.53097403529153
GeversD_CD_NODE_1457_length_14698_cov_9.83125 GeversD_CD_NODE_1059_length_35994_cov_146.108 39.74099469269594
GeversD_CD_NODE_1655_length_23208_cov_16.9184 GeversD_CD_NODE_1059_length_35994_cov_146.108 34.56734284313198
GeversD_CD_NODE_1662_length_23150_cov_6.62918 GeversD_CD_NODE_1059_length_35994_cov_146.108 31.03918749301171
GeversD_CD_NODE_1772_length_18752_cov_5.60298 GeversD_CD_NODE_1059_length_35994_cov_146.108 48.51439073425415
GeversD_CD_NODE_1889_length_17946_cov_13.539 GeversD_CD_NODE_1059_length_35994_cov_146.108 28.714595593132465
GeversD_CD_NODE_2119_length_15629_cov_7.68255 GeversD_CD_NODE_1059_length_35994_cov_146.108 43.72278634446139
GeversD_CD_NODE_2164_length_21020_cov_27.3494 GeversD_CD_NODE_1059_length_35994_cov_146.108 56.63153347412972
GeversD_CD_NODE_2281_length_14616_cov_6.52435 GeversD_CD_NODE_1059_length_35994_cov_146.108 30.404313672517212
GeversD_CD_NODE_234_length_77671_cov_11.9968_fragment_1 GeversD_CD_NODE_1059_length_35994_cov_146.108 96.83528989529397
GeversD_CD_NODE_2524_length_14068_cov_55.1566 GeversD_CD_NODE_1059_length_35994_cov_146.108 36.60216096467459
GeversD_CD_NODE_2552_length_17642_cov_5.34645 GeversD_CD_NODE_1059_length_35994_cov_146.108 7.112380950394864
GeversD_CD_NODE_2554_length_15419_cov_16.0959 GeversD_CD_NODE_1059_length_35994_cov_146.108 1.2707534804312504
GeversD_CD_NODE_258_length_84085_cov_70.6568_fragment_1 GeversD_CD_NODE_1059_length_35994_cov_146.108 77.33584612026762
GeversD_CD_NODE_2703_length_14245_cov_98.9882 GeversD_CD_NODE_1059_length_35994_cov_146.108 39.74099469269594
GeversD_CD_NODE_2740_length_14068_cov_6.70991 GeversD_CD_NODE_1059_length_35994_cov_146.108 32.250105375833456
GeversD_CD_NODE_2830_length_13865_cov_6.60087 GeversD_CD_NODE_1059_length_35994_cov_146.108 32.250105375833456
GeversD_CD_NODE_308_length_42907_cov_13.2601 GeversD_CD_NODE_1059_length_35994_cov_146.108 105.64368940671174
GeversD_CD_NODE_3102_length_10705_cov_5.31023 GeversD_CD_NODE_1059_length_35994_cov_146.108 4.055426808667325
GeversD_CD_NODE_3197_length_11685_cov_58.9468 GeversD_CD_NODE_1059_length_35994_cov_146.108 23.16270913796598
GeversD_CD_NODE_3583_length_9233_cov_6.19863 GeversD_CD_NODE_1059_length_35994_cov_146.108 22.616041297700388
GeversD_CD_NODE_3717_length_9378_cov_51.9381 GeversD_CD_NODE_1059_length_35994_cov_146.108 28.00051681508843
GeversD_CD_NODE_3720_length_9222_cov_51.186 GeversD_CD_NODE_1059_length_35994_cov_146.108 15.75299955585233
GeversD_CD_NODE_3751_length_11850_cov_27.2841 GeversD_CD_NODE_1059_length_35994_cov_146.108 18.393384319658743
GeversD_CD_NODE_3804_length_9341_cov_7.26416 GeversD_CD_NODE_1059_length_35994_cov_146.108 22.616041297700388
GeversD_CD_NODE_3847_length_11529_cov_4.83572 GeversD_CD_NODE_1059_length_35994_cov_146.108 23.66758194428563
GeversD_CD_NODE_3923_length_11294_cov_3.62212 GeversD_CD_NODE_1059_length_35994_cov_146.108 1.6700682532318494
GeversD_CD_NODE_3997_length_11086_cov_4.65506 GeversD_CD_NODE_1059_length_35994_cov_146.108 20.18101145037781
GeversD_CD_NODE_4227_length_7809_cov_5.74013 GeversD_CD_NODE_1059_length_35994_cov_146.108 18.18371873395982
GeversD_CD_NODE_431_length_52899_cov_31.8331_fragment_1 GeversD_CD_NODE_1059_length_35994_cov_146.108 39.40474617221731
GeversD_CD_NODE_438_length_50309_cov_15.0062_fragment_1 GeversD_CD_NODE_1059_length_35994_cov_146.108 1.2871475428844557
GeversD_CD_NODE_439_length_40750_cov_13.545 GeversD_CD_NODE_1059_length_35994_cov_146.108 46.812364029232334
GeversD_CD_NODE_448_length_39107_cov_10.9376 GeversD_CD_NODE_1059_length_35994_cov_146.108 82.23558800983362
GeversD_CD_NODE_471_length_38325_cov_13.0219 GeversD_CD_NODE_1059_length_35994_cov_146.108 107.2898623158503
GeversD_CD_NODE_507_length_35813_cov_9.59939 GeversD_CD_NODE_1059_length_35994_cov_146.108 1.673220262387228
GeversD_CD_NODE_5666_length_6357_cov_38.9599 GeversD_CD_NODE_1059_length_35994_cov_146.108 20.525275604781243
GeversD_CD_NODE_584_length_44967_cov_37.2034 GeversD_CD_NODE_1059_length_35994_cov_146.108 49.52940579082581
GeversD_CD_NODE_595_length_13246_cov_4.24577 GeversD_CD_NODE_1059_length_35994_cov_146.108 33.129782700047656
GeversD_CD_NODE_6272_length_6545_cov_4.47042 GeversD_CD_NODE_1059_length_35994_cov_146.108 19.525564204534806
GeversD_CD_NODE_681_length_47208_cov_8.18058_fragment_1 GeversD_CD_NODE_1059_length_35994_cov_146.108 4.055426808667325
GeversD_CD_NODE_797_length_9724_cov_4.53511 GeversD_CD_NODE_1059_length_35994_cov_146.108 22.616041297700388
GeversD_CD_NODE_801_length_38002_cov_18.9033 GeversD_CD_NODE_1059_length_35994_cov_146.108 102.48594650126068
GeversD_CD_NODE_899_length_22731_cov_6.95273 GeversD_CD_NODE_1059_length_35994_cov_146.108 63.96158211738794
GeversD_CD_NODE_956_length_18119_cov_8.68645 GeversD_CD_NODE_1059_length_35994_cov_146.108 44.67397770788609
GeversD_CD_NODE_984_length_8661_cov_3.37241 GeversD_CD_NODE_1059_length_35994_cov_146.108 5.716851671246018
GeversD_CD_NODE_985_length_33039_cov_6.88212 GeversD_CD_NODE_1059_length_35994_cov_146.108 6.063588991037798
GeversD_healthy_NODE_1165_length_21985_cov_6.99608_fragment_1 GeversD_CD_NODE_1059_length_35994_cov_146.108 32.275947167230015
GeversD_healthy_NODE_1487_length_17981_cov_7.76542 GeversD_CD_NODE_1059_length_35994_cov_146.108 60.986822109518066
GeversD_healthy_NODE_2550_length_10620_cov_4.27127 GeversD_CD_NODE_1059_length_35994_cov_146.108 2.52637253963542
IjazUZ_CD_NODE_1062_length_8025_ID_14071 GeversD_CD_NODE_1059_length_35994_cov_146.108 12.742156603677266
IjazUZ_CD_NODE_1101_length_7769_ID_2344 GeversD_CD_NODE_1059_length_35994_cov_146.108 8.880653092305263
IjazUZ_CD_NODE_1198_length_7162_ID_32581 GeversD_CD_NODE_1059_length_35994_cov_146.108 23.65715079277619
IjazUZ_CD_NODE_1434_length_5618_ID_4235 GeversD_CD_NODE_1059_length_35994_cov_146.108 12.742156603677266
IjazUZ_CD_NODE_1481_length_5051_ID_9992 GeversD_CD_NODE_1059_length_35994_cov_146.108 6.7951397024455416
IjazUZ_CD_NODE_1513_length_5726_ID_22665 GeversD_CD_NODE_1059_length_35994_cov_146.108 20.525275604781243
IjazUZ_CD_NODE_253_length_29718_ID_20058_fragment_1 GeversD_CD_NODE_1059_length_35994_cov_146.108 14.616993284715232
IjazUZ_CD_NODE_695_length_15000_ID_1812 GeversD_CD_NODE_1059_length_35994_cov_146.108 35.92571647742142
IjazUZ_CD_NODE_790_length_10216_ID_5837 GeversD_CD_NODE_1059_length_35994_cov_146.108 26.700028120615222
IjazUZ_CD_NODE_863_length_11290_ID_8318 GeversD_CD_NODE_1059_length_35994_cov_146.108 24.24133604413758
IjazUZ_healthy_NODE_1322_length_7572_ID_73620 GeversD_CD_NODE_1059_length_35994_cov_146.108 12.742156603677266
IjazUZ_healthy_NODE_1520_length_7679_ID_64013 GeversD_CD_NODE_1059_length_35994_cov_146.108 12.219574469761543
IjazUZ_healthy_NODE_1648_length_6494_ID_46339 GeversD_CD_NODE_1059_length_35994_cov_146.108 19.525564204534806
IjazUZ_healthy_NODE_1807_length_6812_ID_76802 GeversD_CD_NODE_1059_length_35994_cov_146.108 2.191166693801894
IjazUZ_healthy_NODE_2225_length_7709_ID_35708 GeversD_CD_NODE_1059_length_35994_cov_146.108 2.3505744101787576
IjazUZ_healthy_NODE_255_length_27793_ID_31596 GeversD_CD_NODE_1059_length_35994_cov_146.108 2.5496610971240576
IjazUZ_healthy_NODE_2969_length_6264_ID_89777 GeversD_CD_NODE_1059_length_35994_cov_146.108 19.525564204534806
IjazUZ_healthy_NODE_414_length_24202_ID_2849 GeversD_CD_NODE_1059_length_35994_cov_146.108 15.853739762208093
IjazUZ_healthy_NODE_475_length_19845_ID_19228 GeversD_CD_NODE_1059_length_35994_cov_146.108 59.03425163963792
IjazUZ_healthy_NODE_786_length_12251_ID_77833 GeversD_CD_NODE_1059_length_35994_cov_146.108 23.16270913796598
IjazUZ_healthy_NODE_849_length_10333_ID_16649_fragment_1 GeversD_CD_NODE_1059_length_35994_cov_146.108 1.6700682532318494
IjazUZ_healthy_NODE_964_length_9423_ID_31543 GeversD_CD_NODE_1059_length_35994_cov_146.108 26.80160594911169
GeversD_CD_NODE_1704_length_26360_cov_9.17666_fragment_1 GeversD_CD_NODE_105_length_78899_cov_6.50129_fragment_1 3.2205658890743996
GeversD_CD_NODE_3223_length_12252_cov_65.187 GeversD_CD_NODE_105_length_78899_cov_6.50129_fragment_1 34.38116977169838
GeversD_CD_NODE_4349_length_7788_cov_28.2385 GeversD_CD_NODE_105_length_78899_cov_6.50129_fragment_1 3.973885855453193
GeversD_CD_NODE_4388_length_10064_cov_4.37017 GeversD_CD_NODE_105_length_78899_cov_6.50129_fragment_1 4.529880593735036
GeversD_CD_NODE_459_length_15072_cov_4.33815 GeversD_CD_NODE_105_length_78899_cov_6.50129_fragment_1 21.27209015288953
GeversD_CD_NODE_4623_length_7143_cov_4.46967 GeversD_CD_NODE_105_length_78899_cov_6.50129_fragment_1 3.5560502249743164
GeversD_CD_NODE_4690_length_7053_cov_47.2625 GeversD_CD_NODE_105_length_78899_cov_6.50129_fragment_1 3.973885855453193
GeversD_CD_NODE_892_length_15815_cov_6.10235 GeversD_CD_NODE_105_length_78899_cov_6.50129_fragment_1 6.127166651393828
GeversD_healthy_NODE_3398_length_7993_cov_6.12169 GeversD_CD_NODE_105_length_78899_cov_6.50129_fragment_1 3.973885855453193
GeversD_CD_NODE_10_length_128623_cov_10.2739 GeversD_CD_NODE_1061_length_22267_cov_92.0928 57.37107080825758
GeversD_CD_NODE_1241_length_28448_cov_194.497 GeversD_CD_NODE_1061_length_22267_cov_92.0928 15.223138204859406
GeversD_CD_NODE_13_length_229541_cov_153.406_fragment_4 GeversD_CD_NODE_1061_length_22267_cov_92.0928 72.26543738196781
GeversD_CD_NODE_1431_length_14868_cov_28.0735 GeversD_CD_NODE_1061_length_22267_cov_92.0928 46.30008102315759
GeversD_CD_NODE_159_length_71771_cov_8.71068 GeversD_CD_NODE_1061_length_22267_cov_92.0928 60.030856277740064
GeversD_CD_NODE_1676_length_23700_cov_6.15953 GeversD_CD_NODE_1061_length_22267_cov_92.0928 50.96221535463405
GeversD_CD_NODE_2092_length_16994_cov_71.8586 GeversD_CD_NODE_1061_length_22267_cov_92.0928 64.70533826176272
GeversD_CD_NODE_21_length_110079_cov_7.62266_fragment_1 GeversD_CD_NODE_1061_length_22267_cov_92.0928 63.773699854042825
GeversD_CD_NODE_248_length_24445_cov_8.01882 GeversD_CD_NODE_1061_length_22267_cov_92.0928 59.23445168165056
GeversD_CD_NODE_263_length_58072_cov_10.8866 GeversD_CD_NODE_1061_length_22267_cov_92.0928 29.901663938919498
GeversD_CD_NODE_275_length_61049_cov_40.4648 GeversD_CD_NODE_1061_length_22267_cov_92.0928 45.44643059069814
GeversD_CD_NODE_295_length_72638_cov_38.3392 GeversD_CD_NODE_1061_length_22267_cov_92.0928 60.414169938768644
GeversD_CD_NODE_299_length_52544_cov_33.197 GeversD_CD_NODE_1061_length_22267_cov_92.0928 16.466961734409626
GeversD_CD_NODE_412_length_58689_cov_18.9872 GeversD_CD_NODE_1061_length_22267_cov_92.0928 2.0714486614087493
GeversD_CD_NODE_457_length_59352_cov_156.82 GeversD_CD_NODE_1061_length_22267_cov_92.0928 70.64657980942337
GeversD_CD_NODE_465_length_60794_cov_12.3601_fragment_1 GeversD_CD_NODE_1061_length_22267_cov_92.0928 20.8273694710111
GeversD_CD_NODE_5362_length_8523_cov_5.96989 GeversD_CD_NODE_1061_length_22267_cov_92.0928 12.790112656787414
GeversD_CD_NODE_564_length_46236_cov_25.2843 GeversD_CD_NODE_1061_length_22267_cov_92.0928 46.09135737379936
GeversD_CD_NODE_59_length_164299_cov_136.799_fragment_1 GeversD_CD_NODE_1061_length_22267_cov_92.0928 68.41925563025005
GeversD_CD_NODE_605_length_50894_cov_46.2848_fragment_1 GeversD_CD_NODE_1061_length_22267_cov_92.0928 22.979591209292103
GeversD_CD_NODE_74_length_143875_cov_132.676_fragment_2 GeversD_CD_NODE_1061_length_22267_cov_92.0928 60.94655148787388
GeversD_CD_NODE_980_length_26614_cov_6.81569 GeversD_CD_NODE_1061_length_22267_cov_92.0928 24.855285081291207
GeversD_healthy_NODE_116_length_80620_cov_85.0172_fragment_1 GeversD_CD_NODE_1061_length_22267_cov_92.0928 60.414169938768644
GeversD_healthy_NODE_118_length_53893_cov_11.3593 GeversD_CD_NODE_1061_length_22267_cov_92.0928 73.38424424728629
IjazUZ_healthy_NODE_640_length_16855_ID_45770 GeversD_CD_NODE_1061_length_22267_cov_92.0928 56.00694370429308
GeversD_CD_NODE_1013_length_10971_cov_1809.66 GeversD_CD_NODE_1061_length_33911_cov_81.3861 13.993120776371644
GeversD_CD_NODE_1037_length_19981_cov_13.2726 GeversD_CD_NODE_1061_length_33911_cov_81.3861 35.304283152762466
GeversD_CD_NODE_1050_length_39228_cov_9.4728 GeversD_CD_NODE_1061_length_33911_cov_81.3861 3.095357719249825
GeversD_CD_NODE_1071_length_32057_cov_55.2727 GeversD_CD_NODE_1061_length_33911_cov_81.3861 21.092451244136605
GeversD_CD_NODE_1080_length_33430_cov_55.9517 GeversD_CD_NODE_1061_length_33911_cov_81.3861 26.340137653158244
GeversD_CD_NODE_1087_length_33198_cov_58.531 GeversD_CD_NODE_1061_length_33911_cov_81.3861 3.095357719249825
GeversD_CD_NODE_1091_length_24392_cov_27.8267 GeversD_CD_NODE_1061_length_33911_cov_81.3861 47.52944533818657
GeversD_CD_NODE_1144_length_31793_cov_16.2173 GeversD_CD_NODE_1061_length_33911_cov_81.3861 18.821517260141682
GeversD_CD_NODE_1164_length_12701_cov_6.42061 GeversD_CD_NODE_1061_length_33911_cov_81.3861 4.785969374010471
GeversD_CD_NODE_1190_length_29659_cov_137.594 GeversD_CD_NODE_1061_length_33911_cov_81.3861 26.12042223091307
GeversD_CD_NODE_121_length_45137_cov_14.0177_fragment_2 GeversD_CD_NODE_1061_length_33911_cov_81.3861 16.4153261855225
GeversD_CD_NODE_1253_length_28243_cov_73.7525 GeversD_CD_NODE_1061_length_33911_cov_81.3861 4.43157592470305
GeversD_CD_NODE_126_length_116621_cov_110.52_fragment_1 GeversD_CD_NODE_1061_length_33911_cov_81.3861 64.27475661939809
GeversD_CD_NODE_128_length_35369_cov_6.92216_fragment_1 GeversD_CD_NODE_1061_length_33911_cov_81.3861 24.936290929435053
GeversD_CD_NODE_1367_length_26162_cov_51.9864 GeversD_CD_NODE_1061_length_33911_cov_81.3861 63.22734052948933
GeversD_CD_NODE_1389_length_25835_cov_24.0025 GeversD_CD_NODE_1061_length_33911_cov_81.3861 5.059511857485226
GeversD_CD_NODE_1391_length_20674_cov_54.2989 GeversD_CD_NODE_1061_length_33911_cov_81.3861 3.860864350736869
GeversD_CD_NODE_1398_length_20573_cov_31.2445 GeversD_CD_NODE_1061_length_33911_cov_81.3861 5.548979744440969
GeversD_CD_NODE_1512_length_24080_cov_241.601 GeversD_CD_NODE_1061_length_33911_cov_81.3861 21.339755677843733
GeversD_CD_NODE_1575_length_20899_cov_139.247 GeversD_CD_NODE_1061_length_33911_cov_81.3861 42.122061077737484
GeversD_CD_NODE_1606_length_20548_cov_66.8232 GeversD_CD_NODE_1061_length_33911_cov_81.3861 5.740659157533542
GeversD_CD_NODE_1675_length_19843_cov_136.764 GeversD_CD_NODE_1061_length_33911_cov_81.3861 45.86925324612022
GeversD_CD_NODE_1701_length_22519_cov_16.7956 GeversD_CD_NODE_1061_length_33911_cov_81.3861 3.6999086034345092
GeversD_CD_NODE_176_length_102512_cov_51.2087_fragment_1 GeversD_CD_NODE_1061_length_33911_cov_81.3861 49.10650955476927
GeversD_CD_NODE_176_length_83467_cov_310.081_fragment_2 GeversD_CD_NODE_1061_length_33911_cov_81.3861 79.28520633545237
GeversD_CD_NODE_2004_length_5610_cov_80.8347 GeversD_CD_NODE_1061_length_33911_cov_81.3861 15.354202294835872
GeversD_CD_NODE_200_length_17143_cov_13.1963 GeversD_CD_NODE_1061_length_33911_cov_81.3861 32.790498414507205
GeversD_CD_NODE_2012_length_5567_cov_88.1693 GeversD_CD_NODE_1061_length_33911_cov_81.3861 14.451312695543482
GeversD_CD_NODE_205_length_88363_cov_119.169_fragment_2 GeversD_CD_NODE_1061_length_33911_cov_81.3861 7.175498462360022
GeversD_CD_NODE_20_length_231553_cov_71.4424_fragment_1 GeversD_CD_NODE_1061_length_33911_cov_81.3861 16.84179194270323
GeversD_CD_NODE_20_length_260803_cov_80.8154_fragment_3 GeversD_CD_NODE_1061_length_33911_cov_81.3861 87.09861836432479
GeversD_CD_NODE_21_length_227802_cov_10.7504_fragment_1 GeversD_CD_NODE_1061_length_33911_cov_81.3861 5.190273673331528
GeversD_CD_NODE_221_length_48200_cov_151.765_fragment_1 GeversD_CD_NODE_1061_length_33911_cov_81.3861 56.07265329397075
GeversD_CD_NODE_240_length_72185_cov_52.4061_fragment_2 GeversD_CD_NODE_1061_length_33911_cov_81.3861 22.29248654191466
GeversD_CD_NODE_245_length_31778_cov_5.55843_fragment_1 GeversD_CD_NODE_1061_length_33911_cov_81.3861 11.297579841891974
GeversD_CD_NODE_2492_length_14240_cov_51.8515 GeversD_CD_NODE_1061_length_33911_cov_81.3861 23.35207317406956
GeversD_CD_NODE_2494_length_14237_cov_133.805 GeversD_CD_NODE_1061_length_33911_cov_81.3861 11.547256909130379
GeversD_CD_NODE_260_length_50637_cov_5.34002 GeversD_CD_NODE_1061_length_33911_cov_81.3861 2.1984476278450087
GeversD_CD_NODE_2702_length_16655_cov_173.061 GeversD_CD_NODE_1061_length_33911_cov_81.3861 25.499395406046375
GeversD_CD_NODE_27_length_216805_cov_76.5778_fragment_3 GeversD_CD_NODE_1061_length_33911_cov_81.3861 68.4859781079408
GeversD_CD_NODE_290_length_31273_cov_98.4736_fragment_1 GeversD_CD_NODE_1061_length_33911_cov_81.3861 29.609014701431008
GeversD_CD_NODE_3046_length_14322_cov_32.7002 GeversD_CD_NODE_1061_length_33911_cov_81.3861 16.704845199286897
GeversD_CD_NODE_304_length_22528_cov_13.0575 GeversD_CD_NODE_1061_length_33911_cov_81.3861 21.2467735533987
GeversD_CD_NODE_317_length_40144_cov_27.7896 GeversD_CD_NODE_1061_length_33911_cov_81.3861 2.981296691427384
GeversD_CD_NODE_32_length_197958_cov_62.6379_fragment_3 GeversD_CD_NODE_1061_length_33911_cov_81.3861 8.009182974635326
GeversD_CD_NODE_342_length_40713_cov_8.69762 GeversD_CD_NODE_1061_length_33911_cov_81.3861 82.25644616371672
GeversD_CD_NODE_342_length_66838_cov_34.1868_fragment_1 GeversD_CD_NODE_1061_length_33911_cov_81.3861 6.141293097372711
GeversD_CD_NODE_3523_length_12603_cov_82.784 GeversD_CD_NODE_1061_length_33911_cov_81.3861 23.698684285678134
GeversD_CD_NODE_355_length_22392_cov_6.90531 GeversD_CD_NODE_1061_length_33911_cov_81.3861 1.069683174124946
GeversD_CD_NODE_356_length_42973_cov_75.9722 GeversD_CD_NODE_1061_length_33911_cov_81.3861 7.853236706922018
GeversD_CD_NODE_361_length_24928_cov_330.895 GeversD_CD_NODE_1061_length_33911_cov_81.3861 52.539038261320876
GeversD_CD_NODE_384_length_29479_cov_1714.36 GeversD_CD_NODE_1061_length_33911_cov_81.3861 5.586375812322868
GeversD_CD_NODE_394_length_28055_cov_1831.67 GeversD_CD_NODE_1061_length_33911_cov_81.3861 61.885014051608174
GeversD_CD_NODE_398_length_62821_cov_164.576_fragment_1 GeversD_CD_NODE_1061_length_33911_cov_81.3861 68.4859781079408
GeversD_CD_NODE_409_length_33656_cov_10.2817 GeversD_CD_NODE_1061_length_33911_cov_81.3861 105.54133340393831
GeversD_CD_NODE_417_length_42832_cov_332.832 GeversD_CD_NODE_1061_length_33911_cov_81.3861 8.009182974635326
GeversD_CD_NODE_419_length_54005_cov_82.6148_fragment_1 GeversD_CD_NODE_1061_length_33911_cov_81.3861 47.78411685165167
GeversD_CD_NODE_431_length_40409_cov_25.6508 GeversD_CD_NODE_1061_length_33911_cov_81.3861 54.261050939880974
GeversD_CD_NODE_455_length_38677_cov_57.1051 GeversD_CD_NODE_1061_length_33911_cov_81.3861 3.154737273124627
GeversD_CD_NODE_469_length_12482_cov_3.94142 GeversD_CD_NODE_1061_length_33911_cov_81.3861 3.1026801868598772
GeversD_CD_NODE_486_length_26408_cov_120.638 GeversD_CD_NODE_1061_length_33911_cov_81.3861 3.215800794572247
GeversD_CD_NODE_493_length_36313_cov_381.725 GeversD_CD_NODE_1061_length_33911_cov_81.3861 3.278646405973743
GeversD_CD_NODE_549_length_20725_cov_65.6366 GeversD_CD_NODE_1061_length_33911_cov_81.3861 6.421188858883757
GeversD_CD_NODE_596_length_15066_cov_244.702 GeversD_CD_NODE_1061_length_33911_cov_81.3861 19.97741415639573
GeversD_CD_NODE_605_length_52124_cov_47.812_fragment_1 GeversD_CD_NODE_1061_length_33911_cov_81.3861 8.009182974635326
GeversD_CD_NODE_630_length_9391_cov_3.96669 GeversD_CD_NODE_1061_length_33911_cov_81.3861 16.4153261855225
GeversD_CD_NODE_635_length_42464_cov_18.7934 GeversD_CD_NODE_1061_length_33911_cov_81.3861 10.84924055446044
GeversD_CD_NODE_637_length_17404_cov_64.833 GeversD_CD_NODE_1061_length_33911_cov_81.3861 25.24218038147378
GeversD_CD_NODE_675_length_26766_cov_314.161 GeversD_CD_NODE_1061_length_33911_cov_81.3861 20.841633211857616
GeversD_CD_NODE_696_length_12743_cov_19.9043 GeversD_CD_NODE_1061_length_33911_cov_81.3861 4.785969374010471
GeversD_CD_NODE_696_length_16161_cov_29.8378 GeversD_CD_NODE_1061_length_33911_cov_81.3861 29.997033217787106
GeversD_CD_NODE_757_length_40262_cov_218.225 GeversD_CD_NODE_1061_length_33911_cov_81.3861 5.380744755807734
GeversD_CD_NODE_78_length_140977_cov_47.1334_fragment_1 GeversD_CD_NODE_1061_length_33911_cov_81.3861 15.965530206483038
GeversD_CD_NODE_795_length_11561_cov_5.20746 GeversD_CD_NODE_1061_length_33911_cov_81.3861 7.826983251336006
GeversD_CD_NODE_79_length_108440_cov_719.775_fragment_1 GeversD_CD_NODE_1061_length_33911_cov_81.3861 24.16155762426042
GeversD_CD_NODE_813_length_38637_cov_41.6323 GeversD_CD_NODE_1061_length_33911_cov_81.3861 11.378280776514693
GeversD_CD_NODE_820_length_33592_cov_13.1833 GeversD_CD_NODE_1061_length_33911_cov_81.3861 24.902112570158714
GeversD_CD_NODE_835_length_36512_cov_49.8136 GeversD_CD_NODE_1061_length_33911_cov_81.3861 8.532152724977308
GeversD_CD_NODE_881_length_26667_cov_140.271 GeversD_CD_NODE_1061_length_33911_cov_81.3861 8.438448673795179
GeversD_CD_NODE_891_length_38802_cov_26.3054 GeversD_CD_NODE_1061_length_33911_cov_81.3861 3.154737273124627
GeversD_CD_NODE_893_length_40701_cov_79.1936 GeversD_CD_NODE_1061_length_33911_cov_81.3861 74.01421816421353
GeversD_CD_NODE_9042_length_5092_cov_3.57911 GeversD_CD_NODE_1061_length_33911_cov_81.3861 6.448218829816287
GeversD_CD_NODE_97_length_44098_cov_9.80374 GeversD_CD_NODE_1061_length_33911_cov_81.3861 3.037571909401101
GeversD_CD_NODE_98_length_109428_cov_179.095_fragment_2 GeversD_CD_NODE_1061_length_33911_cov_81.3861 1.1274699479282608
GeversD_CD_NODE_999_length_20709_cov_22.8227 GeversD_CD_NODE_1061_length_33911_cov_81.3861 45.42221675118129
GeversD_healthy_NODE_1000_length_25028_cov_216.484 GeversD_CD_NODE_1061_length_33911_cov_81.3861 1.069683174124946
GeversD_healthy_NODE_115_length_54225_cov_29.7_fragment_1 GeversD_CD_NODE_1061_length_33911_cov_81.3861 45.823506833081325
GeversD_healthy_NODE_1310_length_19951_cov_188.551 GeversD_CD_NODE_1061_length_33911_cov_81.3861 14.77639466526482
GeversD_healthy_NODE_1458_length_6924_cov_58.8415 GeversD_CD_NODE_1061_length_33911_cov_81.3861 3.1026801868598772
GeversD_healthy_NODE_163_length_43478_cov_31.3209 GeversD_CD_NODE_1061_length_33911_cov_81.3861 5.586375812322868
GeversD_healthy_NODE_386_length_52133_cov_12.7689 GeversD_CD_NODE_1061_length_33911_cov_81.3861 63.07971949464952
GeversD_healthy_NODE_3_length_23771_cov_5.81911 GeversD_CD_NODE_1061_length_33911_cov_81.3861 3.7788837215627877
GeversD_healthy_NODE_432_length_28618_cov_75.5763 GeversD_CD_NODE_1061_length_33911_cov_81.3861 3.215800794572247
GeversD_healthy_NODE_449_length_21092_cov_24.0249 GeversD_CD_NODE_1061_length_33911_cov_81.3861 7.101019125678179
GeversD_healthy_NODE_458_length_26819_cov_90.1623 GeversD_CD_NODE_1061_length_33911_cov_81.3861 60.09510936045188
GeversD_healthy_NODE_46_length_118348_cov_19.4926_fragment_1 GeversD_CD_NODE_1061_length_33911_cov_81.3861 8.17363304180212
GeversD_healthy_NODE_570_length_17608_cov_56.3299 GeversD_CD_NODE_1061_length_33911_cov_81.3861 13.32622154077491
GeversD_healthy_NODE_608_length_16780_cov_8.63516 GeversD_CD_NODE_1061_length_33911_cov_81.3861 4.918388821568384
GeversD_healthy_NODE_702_length_14880_cov_23.9016 GeversD_CD_NODE_1061_length_33911_cov_81.3861 1.9377469681248671
GeversD_healthy_NODE_704_length_32760_cov_103.111_fragment_1 GeversD_CD_NODE_1061_length_33911_cov_81.3861 65.54553530347371
IjazUZ_CD_NODE_168_length_12000_ID_5733 GeversD_CD_NODE_1061_length_33911_cov_81.3861 9.128757869911066
IjazUZ_CD_NODE_175_length_11814_ID_1977 GeversD_CD_NODE_1061_length_33911_cov_81.3861 8.848588832771135
IjazUZ_healthy_NODE_219_length_28241_ID_100585 GeversD_CD_NODE_1061_length_33911_cov_81.3861 32.41044111024186
GeversD_CD_NODE_1174_length_24680_cov_12.0934 GeversD_CD_NODE_1064_length_13812_cov_5.02333 8.88119867843109
GeversD_CD_NODE_1233_length_23645_cov_6.36982 GeversD_CD_NODE_1064_length_13812_cov_5.02333 8.776534005500643
GeversD_CD_NODE_1546_length_24753_cov_5.59495_fragment_1 GeversD_CD_NODE_1064_length_13812_cov_5.02333 37.39051092614087
GeversD_CD_NODE_1961_length_11300_cov_5.11249 GeversD_CD_NODE_1064_length_13812_cov_5.02333 6.884406859849876
GeversD_CD_NODE_2185_length_8719_cov_5.0898 GeversD_CD_NODE_1064_length_13812_cov_5.02333 11.385773053276136
GeversD_CD_NODE_275_length_87663_cov_25.2982_fragment_1 GeversD_CD_NODE_1064_length_13812_cov_5.02333 10.2767227097412
GeversD_CD_NODE_283_length_59982_cov_23.1295_fragment_1 GeversD_CD_NODE_1064_length_13812_cov_5.02333 4.263829922209983
GeversD_CD_NODE_3700_length_12049_cov_6.51426 GeversD_CD_NODE_1064_length_13812_cov_5.02333 10.874031016730928
GeversD_CD_NODE_3720_length_9222_cov_51.186 GeversD_CD_NODE_1064_length_13812_cov_5.02333 1.3650236864548946
GeversD_CD_NODE_4228_length_8183_cov_4.14235 GeversD_CD_NODE_1064_length_13812_cov_5.02333 11.68673238836583
GeversD_CD_NODE_507_length_35813_cov_9.59939 GeversD_CD_NODE_1064_length_13812_cov_5.02333 38.07876051763046
GeversD_CD_NODE_5100_length_8400_cov_4.47501 GeversD_CD_NODE_1064_length_13812_cov_5.02333 4.718709170093224
GeversD_CD_NODE_6471_length_5861_cov_4.46521 GeversD_CD_NODE_1064_length_13812_cov_5.02333 12.029084409633036
GeversD_CD_NODE_694_length_43222_cov_54.5613_fragment_1 GeversD_CD_NODE_1064_length_13812_cov_5.02333 10.418325491984948
GeversD_CD_NODE_907_length_34355_cov_51.1209 GeversD_CD_NODE_1064_length_13812_cov_5.02333 7.3822559903701
GeversD_CD_NODE_977_length_32182_cov_90.2838 GeversD_CD_NODE_1064_length_13812_cov_5.02333 4.352395013595417
GeversD_healthy_NODE_551_length_34831_cov_50.6303 GeversD_CD_NODE_1064_length_13812_cov_5.02333 23.42722577324438
IjazUZ_CD_NODE_1062_length_8025_ID_14071 GeversD_CD_NODE_1064_length_13812_cov_5.02333 1.519843217243456
IjazUZ_healthy_NODE_1322_length_7572_ID_73620 GeversD_CD_NODE_1064_length_13812_cov_5.02333 1.519843217243456
IjazUZ_healthy_NODE_255_length_27793_ID_31596 GeversD_CD_NODE_1064_length_13812_cov_5.02333 41.12897307216663
IjazUZ_healthy_NODE_2770_length_6793_ID_6996 GeversD_CD_NODE_1064_length_13812_cov_5.02333 12.029084409633036
IjazUZ_healthy_NODE_395_length_20640_ID_78869 GeversD_CD_NODE_1064_length_13812_cov_5.02333 9.348128944551426
GeversD_CD_NODE_1262_length_11914_cov_6.47508 GeversD_CD_NODE_1065_length_16427_cov_11.4384_fragment_1 12.314272390948346
GeversD_CD_NODE_1080_length_33430_cov_55.9517 GeversD_CD_NODE_1069_length_11332_cov_4.98874 6.060187155487093
GeversD_CD_NODE_1490_length_20431_cov_11.2613 GeversD_CD_NODE_1069_length_11332_cov_4.98874 1.7343204259616671
GeversD_CD_NODE_151_length_106134_cov_22.3022_fragment_1 GeversD_CD_NODE_1069_length_11332_cov_4.98874 4.950416513469713
GeversD_CD_NODE_1535_length_11171_cov_267.459 GeversD_CD_NODE_1069_length_11332_cov_4.98874 11.17446112398341
GeversD_CD_NODE_194_length_101134_cov_42.4651_fragment_1 GeversD_CD_NODE_1069_length_11332_cov_4.98874 8.494456798391244
GeversD_CD_NODE_2026_length_14872_cov_15.4121 GeversD_CD_NODE_1069_length_11332_cov_4.98874 5.676293278216394
GeversD_CD_NODE_2037_length_19500_cov_14.3269 GeversD_CD_NODE_1069_length_11332_cov_4.98874 13.981633863261898
GeversD_CD_NODE_20_length_241335_cov_262.813_fragment_1 GeversD_CD_NODE_1069_length_11332_cov_4.98874 5.434983867566548
GeversD_CD_NODE_2377_length_12861_cov_26.4367 GeversD_CD_NODE_1069_length_11332_cov_4.98874 14.117978063876272
GeversD_CD_NODE_277_length_43232_cov_6.5106 GeversD_CD_NODE_1069_length_11332_cov_4.98874 4.780728892275936
GeversD_CD_NODE_286_length_52696_cov_20.8145 GeversD_CD_NODE_1069_length_11332_cov_4.98874 24.484332960776616
GeversD_CD_NODE_2_length_581080_cov_20.0364_fragment_8 GeversD_CD_NODE_1069_length_11332_cov_4.98874 5.676293278216394
GeversD_CD_NODE_3405_length_9021_cov_6.6992 GeversD_CD_NODE_1069_length_11332_cov_4.98874 10.574499491307233
GeversD_CD_NODE_342_length_48598_cov_26.449 GeversD_CD_NODE_1069_length_11332_cov_4.98874 2.122717904696679
GeversD_CD_NODE_350_length_47883_cov_75.6929 GeversD_CD_NODE_1069_length_11332_cov_4.98874 11.77379509366704
GeversD_CD_NODE_379_length_44882_cov_10.9419 GeversD_CD_NODE_1069_length_11332_cov_4.98874 4.362412261364159
GeversD_CD_NODE_383_length_63761_cov_58.0821_fragment_1 GeversD_CD_NODE_1069_length_11332_cov_4.98874 6.884790947175817
GeversD_CD_NODE_4340_length_8993_cov_31.2852 GeversD_CD_NODE_1069_length_11332_cov_4.98874 17.386204719044297
GeversD_CD_NODE_4481_length_10161_cov_10.3607 GeversD_CD_NODE_1069_length_11332_cov_4.98874 1.9956216583589983
GeversD_CD_NODE_4496_length_8671_cov_48.5881 GeversD_CD_NODE_1069_length_11332_cov_4.98874 4.297716351789098
GeversD_CD_NODE_452_length_33202_cov_8.0086_fragment_1 GeversD_CD_NODE_1069_length_11332_cov_4.98874 4.019706672949726
GeversD_CD_NODE_501_length_48736_cov_5.94764 GeversD_CD_NODE_1069_length_11332_cov_4.98874 4.277991725332314
GeversD_CD_NODE_50_length_160432_cov_36.4039_fragment_1 GeversD_CD_NODE_1069_length_11332_cov_4.98874 2.087003875392866
GeversD_CD_NODE_519_length_50996_cov_10.646 GeversD_CD_NODE_1069_length_11332_cov_4.98874 1.8843702930340198
GeversD_CD_NODE_5261_length_8060_cov_4.9263 GeversD_CD_NODE_1069_length_11332_cov_4.98874 9.218887378911038
GeversD_CD_NODE_650_length_43649_cov_54.9556 GeversD_CD_NODE_1069_length_11332_cov_4.98874 2.3504558562331583
GeversD_CD_NODE_9042_length_5092_cov_3.57911 GeversD_CD_NODE_1069_length_11332_cov_4.98874 3.356717620501745
GeversD_CD_NODE_908_length_38361_cov_41.0093 GeversD_CD_NODE_1069_length_11332_cov_4.98874 7.406263527588146
GeversD_healthy_NODE_198_length_53907_cov_10.6383 GeversD_CD_NODE_1069_length_11332_cov_4.98874 6.013057368517514
IjazUZ_CD_NODE_140_length_46524_ID_38378 GeversD_CD_NODE_1069_length_11332_cov_4.98874 1.7290096030628073
IjazUZ_healthy_NODE_140_length_47182_ID_18318 GeversD_CD_NODE_1069_length_11332_cov_4.98874 1.6992449179205265
GeversD_CD_NODE_10_length_128623_cov_10.2739 GeversD_CD_NODE_1069_length_32075_cov_75.2841 95.30779829161541
GeversD_CD_NODE_13_length_229541_cov_153.406_fragment_4 GeversD_CD_NODE_1069_length_32075_cov_75.2841 103.50960046336586
GeversD_CD_NODE_159_length_71771_cov_8.71068 GeversD_CD_NODE_1069_length_32075_cov_75.2841 122.08145555426488
GeversD_CD_NODE_181_length_36046_cov_8.16126 GeversD_CD_NODE_1069_length_32075_cov_75.2841 136.44765760256482
GeversD_CD_NODE_21_length_110079_cov_7.62266_fragment_1 GeversD_CD_NODE_1069_length_32075_cov_75.2841 118.07539649560309
GeversD_CD_NODE_2223_length_17757_cov_6.0953 GeversD_CD_NODE_1069_length_32075_cov_75.2841 71.99428899694286
GeversD_CD_NODE_2418_length_16125_cov_5.6224 GeversD_CD_NODE_1069_length_32075_cov_75.2841 31.486492868125225
GeversD_CD_NODE_263_length_58072_cov_10.8866 GeversD_CD_NODE_1069_length_32075_cov_75.2841 64.30919742870977
GeversD_CD_NODE_275_length_61049_cov_40.4648 GeversD_CD_NODE_1069_length_32075_cov_75.2841 104.99157100576156
GeversD_CD_NODE_2813_length_10886_cov_26.2901 GeversD_CD_NODE_1069_length_32075_cov_75.2841 9.119588607263232
GeversD_CD_NODE_2821_length_15316_cov_79.9598 GeversD_CD_NODE_1069_length_32075_cov_75.2841 31.859764217664242
GeversD_CD_NODE_295_length_72638_cov_38.3392 GeversD_CD_NODE_1069_length_32075_cov_75.2841 122.9101011006802
GeversD_CD_NODE_299_length_52544_cov_33.197 GeversD_CD_NODE_1069_length_32075_cov_75.2841 119.03898937166278
GeversD_CD_NODE_3389_length_11705_cov_147.583 GeversD_CD_NODE_1069_length_32075_cov_75.2841 9.318808195349426
GeversD_CD_NODE_457_length_59352_cov_156.82 GeversD_CD_NODE_1069_length_32075_cov_75.2841 86.64524884432655
GeversD_CD_NODE_564_length_46236_cov_25.2843 GeversD_CD_NODE_1069_length_32075_cov_75.2841 67.44980472295687
GeversD_CD_NODE_59_length_164299_cov_136.799_fragment_1 GeversD_CD_NODE_1069_length_32075_cov_75.2841 104.2418509191549
GeversD_CD_NODE_615_length_37874_cov_91.1191 GeversD_CD_NODE_1069_length_32075_cov_75.2841 132.56245203305502
GeversD_CD_NODE_74_length_143875_cov_132.676_fragment_2 GeversD_CD_NODE_1069_length_32075_cov_75.2841 112.20534620678775
GeversD_healthy_NODE_116_length_80620_cov_85.0172_fragment_1 GeversD_CD_NODE_1069_length_32075_cov_75.2841 118.880102962107
GeversD_healthy_NODE_118_length_53893_cov_11.3593 GeversD_CD_NODE_1069_length_32075_cov_75.2841 57.45212789578013
GeversD_healthy_NODE_358_length_25330_cov_11.2868 GeversD_CD_NODE_1069_length_32075_cov_75.2841 26.126056743564398
IjazUZ_healthy_NODE_1054_length_12361_ID_47914 GeversD_CD_NODE_1069_length_32075_cov_75.2841 7.562880935165514
IjazUZ_healthy_NODE_1228_length_11332_ID_2421 GeversD_CD_NODE_1069_length_32075_cov_75.2841 49.62343773117075
IjazUZ_healthy_NODE_1239_length_11276_ID_33527 GeversD_CD_NODE_1069_length_32075_cov_75.2841 47.73750417579495
IjazUZ_healthy_NODE_2183_length_5961_ID_25060 GeversD_CD_NODE_1069_length_32075_cov_75.2841 2.0859617033815256
GeversD_CD_NODE_1723_length_20949_cov_15.5079 GeversD_CD_NODE_106_length_49779_cov_19.2035 3.982943812625117
GeversD_CD_NODE_1791_length_8290_cov_4.07881 GeversD_CD_NODE_106_length_49779_cov_19.2035 26.23005643234199
GeversD_CD_NODE_2459_length_11540_cov_6.17292 GeversD_CD_NODE_106_length_49779_cov_19.2035 5.543987239579619
GeversD_CD_NODE_2471_length_11477_cov_6.65584 GeversD_CD_NODE_106_length_49779_cov_19.2035 5.968730630489904
GeversD_CD_NODE_462_length_58123_cov_171.327 GeversD_CD_NODE_106_length_49779_cov_19.2035 13.946600505109078
GeversD_CD_NODE_488_length_31023_cov_6.44372 GeversD_CD_NODE_106_length_49779_cov_19.2035 21.52324310654314
GeversD_healthy_NODE_377_length_32555_cov_7.85695 GeversD_CD_NODE_106_length_49779_cov_19.2035 19.15466825304244
GeversD_CD_NODE_2_length_505457_cov_67.7234_fragment_2 GeversD_CD_NODE_1070_length_29089_cov_7.31511 6.33496285006346
GeversD_CD_NODE_474_length_58183_cov_8.41374 GeversD_CD_NODE_1070_length_29089_cov_7.31511 46.49794418434813
GeversD_CD_NODE_49_length_146164_cov_7.50762 GeversD_CD_NODE_1070_length_29089_cov_7.31511 49.763487984077315
GeversD_CD_NODE_566_length_50439_cov_13.6862 GeversD_CD_NODE_1070_length_29089_cov_7.31511 9.102828807714666
GeversD_CD_NODE_84_length_138697_cov_21.4135 GeversD_CD_NODE_1070_length_29089_cov_7.31511 50.82075989985187
GeversD_CD_NODE_89_length_111323_cov_24.1353 GeversD_CD_NODE_1070_length_29089_cov_7.31511 1.3755921116384213
GeversD_healthy_NODE_505_length_37279_cov_18.6947 GeversD_CD_NODE_1070_length_29089_cov_7.31511 1.4660140597634603
IjazUZ_healthy_NODE_1307_length_8821_ID_48048 GeversD_CD_NODE_1070_length_29089_cov_7.31511 6.127166651393828
IjazUZ_healthy_NODE_70_length_49037_ID_73752 GeversD_CD_NODE_1070_length_29089_cov_7.31511 21.426428807638246
GeversD_CD_NODE_1013_length_10971_cov_1809.66 GeversD_CD_NODE_1071_length_32057_cov_55.2727 6.6968134559970975
GeversD_CD_NODE_1058_length_29871_cov_9.74249 GeversD_CD_NODE_1071_length_32057_cov_55.2727 29.096203699526868
GeversD_CD_NODE_1061_length_33911_cov_81.3861 GeversD_CD_NODE_1071_length_32057_cov_55.2727 21.092451244136605
GeversD_CD_NODE_1076_length_31389_cov_22.7016 GeversD_CD_NODE_1071_length_32057_cov_55.2727 28.041003004758146
GeversD_CD_NODE_1080_length_33430_cov_55.9517 GeversD_CD_NODE_1071_length_32057_cov_55.2727 15.126098924163834
GeversD_CD_NODE_1091_length_24392_cov_27.8267 GeversD_CD_NODE_1071_length_32057_cov_55.2727 24.02454616105366
GeversD_CD_NODE_1097_length_27989_cov_11.6439 GeversD_CD_NODE_1071_length_32057_cov_55.2727 2.112273898116656
GeversD_CD_NODE_1144_length_31793_cov_16.2173 GeversD_CD_NODE_1071_length_32057_cov_55.2727 19.263724061442417
GeversD_CD_NODE_1190_length_29659_cov_137.594 GeversD_CD_NODE_1071_length_32057_cov_55.2727 11.577149447631434
GeversD_CD_NODE_121_length_45137_cov_14.0177_fragment_2 GeversD_CD_NODE_1071_length_32057_cov_55.2727 2.370222634597641
GeversD_CD_NODE_1252_length_29581_cov_30.4259 GeversD_CD_NODE_1071_length_32057_cov_55.2727 4.681879568179572
GeversD_CD_NODE_126_length_116621_cov_110.52_fragment_1 GeversD_CD_NODE_1071_length_32057_cov_55.2727 25.713096043219828
GeversD_CD_NODE_128_length_35369_cov_6.92216_fragment_1 GeversD_CD_NODE_1071_length_32057_cov_55.2727 7.061301287092262
GeversD_CD_NODE_1367_length_26162_cov_51.9864 GeversD_CD_NODE_1071_length_32057_cov_55.2727 11.773118288793963
GeversD_CD_NODE_1391_length_20674_cov_54.2989 GeversD_CD_NODE_1071_length_32057_cov_55.2727 2.9341008651023595
GeversD_CD_NODE_1512_length_24080_cov_241.601 GeversD_CD_NODE_1071_length_32057_cov_55.2727 9.958780713922359
GeversD_CD_NODE_1675_length_19843_cov_136.764 GeversD_CD_NODE_1071_length_32057_cov_55.2727 19.222112947135106
GeversD_CD_NODE_1701_length_22519_cov_16.7956 GeversD_CD_NODE_1071_length_32057_cov_55.2727 2.773389384724811
GeversD_CD_NODE_176_length_102512_cov_51.2087_fragment_1 GeversD_CD_NODE_1071_length_32057_cov_55.2727 20.015424455085025
GeversD_CD_NODE_176_length_83467_cov_310.081_fragment_2 GeversD_CD_NODE_1071_length_32057_cov_55.2727 21.961758890512723
GeversD_CD_NODE_200_length_17143_cov_13.1963 GeversD_CD_NODE_1071_length_32057_cov_55.2727 8.630063415934604
GeversD_CD_NODE_20_length_231553_cov_71.4424_fragment_1 GeversD_CD_NODE_1071_length_32057_cov_55.2727 2.35285993715764
GeversD_CD_NODE_20_length_260803_cov_80.8154_fragment_3 GeversD_CD_NODE_1071_length_32057_cov_55.2727 21.508570182652075
GeversD_CD_NODE_21_length_227802_cov_10.7504_fragment_1 GeversD_CD_NODE_1071_length_32057_cov_55.2727 6.369879198568747
GeversD_CD_NODE_221_length_48200_cov_151.765_fragment_1 GeversD_CD_NODE_1071_length_32057_cov_55.2727 24.48643597879501
GeversD_CD_NODE_226_length_95355_cov_18.0151 GeversD_CD_NODE_1071_length_32057_cov_55.2727 27.845218693083716
GeversD_CD_NODE_240_length_72185_cov_52.4061_fragment_2 GeversD_CD_NODE_1071_length_32057_cov_55.2727 60.03261823444971
GeversD_CD_NODE_245_length_31778_cov_5.55843_fragment_1 GeversD_CD_NODE_1071_length_32057_cov_55.2727 7.061301287092262
GeversD_CD_NODE_2492_length_14240_cov_51.8515 GeversD_CD_NODE_1071_length_32057_cov_55.2727 3.73349611823405
GeversD_CD_NODE_2494_length_14237_cov_133.805 GeversD_CD_NODE_1071_length_32057_cov_55.2727 7.2650914389431085
GeversD_CD_NODE_2702_length_16655_cov_173.061 GeversD_CD_NODE_1071_length_32057_cov_55.2727 11.216073229040266
GeversD_CD_NODE_27_length_216805_cov_76.5778_fragment_3 GeversD_CD_NODE_1071_length_32057_cov_55.2727 21.508570182652075
GeversD_CD_NODE_290_length_31273_cov_98.4736_fragment_1 GeversD_CD_NODE_1071_length_32057_cov_55.2727 6.0939898520743006
GeversD_CD_NODE_3046_length_14322_cov_32.7002 GeversD_CD_NODE_1071_length_32057_cov_55.2727 3.73349611823405
GeversD_CD_NODE_304_length_22528_cov_13.0575 GeversD_CD_NODE_1071_length_32057_cov_55.2727 7.947784960074988
GeversD_CD_NODE_342_length_40713_cov_8.69762 GeversD_CD_NODE_1071_length_32057_cov_55.2727 23.202774120749808
GeversD_CD_NODE_342_length_66838_cov_34.1868_fragment_1 GeversD_CD_NODE_1071_length_32057_cov_55.2727 5.012882536272223
GeversD_CD_NODE_3523_length_12603_cov_82.784 GeversD_CD_NODE_1071_length_32057_cov_55.2727 3.8581065826498824
GeversD_CD_NODE_361_length_24928_cov_330.895 GeversD_CD_NODE_1071_length_32057_cov_55.2727 9.515109383275313
GeversD_CD_NODE_384_length_29479_cov_1714.36 GeversD_CD_NODE_1071_length_32057_cov_55.2727 9.298483525415598
GeversD_CD_NODE_394_length_28055_cov_1831.67 GeversD_CD_NODE_1071_length_32057_cov_55.2727 11.577149447631434
GeversD_CD_NODE_398_length_62821_cov_164.576_fragment_1 GeversD_CD_NODE_1071_length_32057_cov_55.2727 21.508570182652075
GeversD_CD_NODE_409_length_33656_cov_10.2817 GeversD_CD_NODE_1071_length_32057_cov_55.2727 20.896461174548154
GeversD_CD_NODE_419_length_54005_cov_82.6148_fragment_1 GeversD_CD_NODE_1071_length_32057_cov_55.2727 12.439626503371063
GeversD_CD_NODE_431_length_40409_cov_25.6508 GeversD_CD_NODE_1071_length_32057_cov_55.2727 29.57275780226596
GeversD_CD_NODE_44_length_142380_cov_29.246_fragment_4 GeversD_CD_NODE_1071_length_32057_cov_55.2727 11.411035888697342
GeversD_CD_NODE_486_length_26408_cov_120.638 GeversD_CD_NODE_1071_length_32057_cov_55.2727 2.2901364433598674
GeversD_CD_NODE_50_length_146034_cov_27.7008_fragment_4 GeversD_CD_NODE_1071_length_32057_cov_55.2727 11.724429511250413
GeversD_CD_NODE_549_length_20725_cov_65.6366 GeversD_CD_NODE_1071_length_32057_cov_55.2727 2.852242370455609
GeversD_CD_NODE_55_length_168077_cov_11.2956_fragment_3 GeversD_CD_NODE_1071_length_32057_cov_55.2727 27.135683067235462
GeversD_CD_NODE_572_length_32434_cov_9.18385 GeversD_CD_NODE_1071_length_32057_cov_55.2727 30.779052797812277
GeversD_CD_NODE_596_length_15066_cov_244.702 GeversD_CD_NODE_1071_length_32057_cov_55.2727 6.377760914904864
GeversD_CD_NODE_696_length_16161_cov_29.8378 GeversD_CD_NODE_1071_length_32057_cov_55.2727 11.773118288793963
GeversD_CD_NODE_716_length_37799_cov_7.17854_fragment_1 GeversD_CD_NODE_1071_length_32057_cov_55.2727 10.18791272423092
GeversD_CD_NODE_766_length_38632_cov_47.9356_fragment_1 GeversD_CD_NODE_1071_length_32057_cov_55.2727 3.107815617170222
GeversD_CD_NODE_78_length_140977_cov_47.1334_fragment_1 GeversD_CD_NODE_1071_length_32057_cov_55.2727 22.00541365136312
GeversD_CD_NODE_795_length_11561_cov_5.20746 GeversD_CD_NODE_1071_length_32057_cov_55.2727 3.990403874552187
GeversD_CD_NODE_79_length_108440_cov_719.775_fragment_1 GeversD_CD_NODE_1071_length_32057_cov_55.2727 68.22914405816915
GeversD_CD_NODE_820_length_33592_cov_13.1833 GeversD_CD_NODE_1071_length_32057_cov_55.2727 24.976537023474805
GeversD_CD_NODE_891_length_38802_cov_26.3054 GeversD_CD_NODE_1071_length_32057_cov_55.2727 2.229195037331528
GeversD_CD_NODE_893_length_40701_cov_79.1936 GeversD_CD_NODE_1071_length_32057_cov_55.2727 17.71943596348874
GeversD_CD_NODE_9042_length_5092_cov_3.57911 GeversD_CD_NODE_1071_length_32057_cov_55.2727 5.519256562219666
GeversD_CD_NODE_941_length_39185_cov_43.0814 GeversD_CD_NODE_1071_length_32057_cov_55.2727 3.7748970726504067
GeversD_CD_NODE_999_length_20709_cov_22.8227 GeversD_CD_NODE_1071_length_32057_cov_55.2727 21.961758890512723
GeversD_healthy_NODE_115_length_54225_cov_29.7_fragment_1 GeversD_CD_NODE_1071_length_32057_cov_55.2727 23.015081539090865
GeversD_healthy_NODE_222_length_34221_cov_6.88213 GeversD_CD_NODE_1071_length_32057_cov_55.2727 4.125314576633257
GeversD_healthy_NODE_386_length_52133_cov_12.7689 GeversD_CD_NODE_1071_length_32057_cov_55.2727 28.041003004758146
GeversD_healthy_NODE_432_length_28618_cov_75.5763 GeversD_CD_NODE_1071_length_32057_cov_55.2727 2.2901364433598674
GeversD_healthy_NODE_458_length_26819_cov_90.1623 GeversD_CD_NODE_1071_length_32057_cov_55.2727 24.48643597879501
GeversD_healthy_NODE_570_length_17608_cov_56.3299 GeversD_CD_NODE_1071_length_32057_cov_55.2727 8.95334525841864
GeversD_healthy_NODE_704_length_32760_cov_103.111_fragment_1 GeversD_CD_NODE_1071_length_32057_cov_55.2727 21.961758890512723
IjazUZ_healthy_NODE_219_length_28241_ID_100585 GeversD_CD_NODE_1071_length_32057_cov_55.2727 8.480629815287017
GeversD_CD_NODE_1861_length_10136_cov_8.35106 GeversD_CD_NODE_1074_length_28522_cov_6.02318_fragment_1 6.919146067970456
GeversD_CD_NODE_293_length_45033_cov_9.32398 GeversD_CD_NODE_1074_length_28522_cov_6.02318_fragment_1 1.3683912353842471
GeversD_CD_NODE_3140_length_9764_cov_19.0299 GeversD_CD_NODE_1074_length_28522_cov_6.02318_fragment_1 4.172060236485197
GeversD_CD_NODE_3190_length_9651_cov_5.23072 GeversD_CD_NODE_1074_length_28522_cov_6.02318_fragment_1 3.1030111181126
GeversD_CD_NODE_4867_length_6888_cov_54.0088 GeversD_CD_NODE_1074_length_28522_cov_6.02318_fragment_1 15.299626296487006
GeversD_CD_NODE_523_length_25040_cov_5.76922_fragment_1 GeversD_CD_NODE_1074_length_28522_cov_6.02318_fragment_1 21.293927548526764
GeversD_CD_NODE_610_length_50481_cov_56.4915_fragment_2 GeversD_CD_NODE_1074_length_28522_cov_6.02318_fragment_1 61.21246063607406
GeversD_CD_NODE_613_length_37992_cov_7.1769_fragment_1 GeversD_CD_NODE_1074_length_28522_cov_6.02318_fragment_1 32.18360912570148
GeversD_CD_NODE_778_length_10765_cov_10.8414 GeversD_CD_NODE_1074_length_28522_cov_6.02318_fragment_1 7.32168649461886
IjazUZ_healthy_NODE_1337_length_6141_ID_18879 GeversD_CD_NODE_1074_length_28522_cov_6.02318_fragment_1 4.84516838311171
IjazUZ_healthy_NODE_1606_length_5236_ID_11992 GeversD_CD_NODE_1074_length_28522_cov_6.02318_fragment_1 8.471826733078927
IjazUZ_healthy_NODE_2328_length_7319_ID_3734 GeversD_CD_NODE_1074_length_28522_cov_6.02318_fragment_1 8.119743442268135
IjazUZ_healthy_NODE_3279_length_5827_ID_51922 GeversD_CD_NODE_1074_length_28522_cov_6.02318_fragment_1 12.334783988118271
IjazUZ_healthy_NODE_92_length_66109_ID_18635_fragment_1 GeversD_CD_NODE_1074_length_28522_cov_6.02318_fragment_1 16.135589217454985
GeversD_CD_NODE_1058_length_29871_cov_9.74249 GeversD_CD_NODE_1076_length_31389_cov_22.7016 84.91629610091857
GeversD_CD_NODE_1071_length_32057_cov_55.2727 GeversD_CD_NODE_1076_length_31389_cov_22.7016 28.041003004758146
GeversD_CD_NODE_1097_length_27989_cov_11.6439 GeversD_CD_NODE_1076_length_31389_cov_22.7016 2.4692718583093507
GeversD_CD_NODE_1144_length_31793_cov_16.2173 GeversD_CD_NODE_1076_length_31389_cov_22.7016 7.031096357893037
GeversD_CD_NODE_1252_length_29581_cov_30.4259 GeversD_CD_NODE_1076_length_31389_cov_22.7016 5.116264481976063
GeversD_CD_NODE_154_length_63243_cov_57.1993 GeversD_CD_NODE_1076_length_31389_cov_22.7016 1.4118868560963138
GeversD_CD_NODE_20_length_231553_cov_71.4424_fragment_1 GeversD_CD_NODE_1076_length_31389_cov_22.7016 7.615803166676048
GeversD_CD_NODE_21_length_227802_cov_10.7504_fragment_1 GeversD_CD_NODE_1076_length_31389_cov_22.7016 9.350337495483068
GeversD_CD_NODE_226_length_95355_cov_18.0151 GeversD_CD_NODE_1076_length_31389_cov_22.7016 19.412573153903118
GeversD_CD_NODE_240_length_72185_cov_52.4061_fragment_2 GeversD_CD_NODE_1076_length_31389_cov_22.7016 20.591106146469286
GeversD_CD_NODE_384_length_29479_cov_1714.36 GeversD_CD_NODE_1076_length_31389_cov_22.7016 9.893236145827803
GeversD_CD_NODE_44_length_142380_cov_29.246_fragment_4 GeversD_CD_NODE_1076_length_31389_cov_22.7016 7.031096357893037
GeversD_CD_NODE_50_length_146034_cov_27.7008_fragment_4 GeversD_CD_NODE_1076_length_31389_cov_22.7016 7.26793060529648
GeversD_CD_NODE_55_length_168077_cov_11.2956_fragment_3 GeversD_CD_NODE_1076_length_31389_cov_22.7016 91.23016468989744
GeversD_CD_NODE_572_length_32434_cov_9.18385 GeversD_CD_NODE_1076_length_31389_cov_22.7016 23.19912298156941
GeversD_CD_NODE_582_length_42669_cov_52.1772 GeversD_CD_NODE_1076_length_31389_cov_22.7016 1.9641695517495465
GeversD_CD_NODE_716_length_37799_cov_7.17854_fragment_1 GeversD_CD_NODE_1076_length_31389_cov_22.7016 8.116120337071138
GeversD_CD_NODE_78_length_140977_cov_47.1334_fragment_1 GeversD_CD_NODE_1076_length_31389_cov_22.7016 7.031096357893037
GeversD_CD_NODE_79_length_108440_cov_719.775_fragment_1 GeversD_CD_NODE_1076_length_31389_cov_22.7016 25.301868680681345
GeversD_CD_NODE_891_length_38802_cov_26.3054 GeversD_CD_NODE_1076_length_31389_cov_22.7016 12.626819703111
GeversD_healthy_NODE_115_length_54225_cov_29.7_fragment_1 GeversD_CD_NODE_1076_length_31389_cov_22.7016 2.6472946657673786
GeversD_healthy_NODE_570_length_17608_cov_56.3299 GeversD_CD_NODE_1076_length_31389_cov_22.7016 3.973738209914907
IjazUZ_healthy_NODE_219_length_28241_ID_100585 GeversD_CD_NODE_1076_length_31389_cov_22.7016 1.1491496260245624
GeversD_CD_NODE_100_length_134219_cov_12.3758_fragment_5 GeversD_CD_NODE_1077_length_29402_cov_9.85743 6.365964795071258
GeversD_CD_NODE_1014_length_8407_cov_5.10668 GeversD_CD_NODE_1077_length_29402_cov_9.85743 2.1750409863251585
GeversD_CD_NODE_1042_length_19735_cov_4.1812 GeversD_CD_NODE_1077_length_29402_cov_9.85743 66.41591363862632
GeversD_CD_NODE_104_length_77121_cov_5.77822_fragment_1 GeversD_CD_NODE_1077_length_29402_cov_9.85743 11.073442330557743
GeversD_CD_NODE_1083_length_21791_cov_6.33557 GeversD_CD_NODE_1077_length_29402_cov_9.85743 1.068886194059437
GeversD_CD_NODE_1117_length_20924_cov_4.92463 GeversD_CD_NODE_1077_length_29402_cov_9.85743 9.394761563469348
GeversD_CD_NODE_1124_length_28478_cov_6.84129 GeversD_CD_NODE_1077_length_29402_cov_9.85743 33.89351001640328
GeversD_CD_NODE_1124_length_32109_cov_77.2881 GeversD_CD_NODE_1077_length_29402_cov_9.85743 53.272276124189666
GeversD_CD_NODE_1128_length_18246_cov_19.1048 GeversD_CD_NODE_1077_length_29402_cov_9.85743 1.068886194059437
GeversD_CD_NODE_112_length_132011_cov_14.3805_fragment_1 GeversD_CD_NODE_1077_length_29402_cov_9.85743 5.327405182673965
GeversD_CD_NODE_1261_length_18490_cov_5.24877 GeversD_CD_NODE_1077_length_29402_cov_9.85743 15.698286296842983
GeversD_CD_NODE_1287_length_27724_cov_7.07926 GeversD_CD_NODE_1077_length_29402_cov_9.85743 74.61290255389387
GeversD_CD_NODE_134_length_41681_cov_6.38716_fragment_1 GeversD_CD_NODE_1077_length_29402_cov_9.85743 21.758328740432496
GeversD_CD_NODE_1372_length_11141_cov_5.40339 GeversD_CD_NODE_1077_length_29402_cov_9.85743 7.91226634766108
GeversD_CD_NODE_1397_length_26945_cov_10.363 GeversD_CD_NODE_1077_length_29402_cov_9.85743 36.17012632061213
GeversD_CD_NODE_1470_length_29741_cov_13.6334 GeversD_CD_NODE_1077_length_29402_cov_9.85743 13.196328491664481
GeversD_CD_NODE_1508_length_10219_cov_4.80608 GeversD_CD_NODE_1077_length_29402_cov_9.85743 7.91226634766108
GeversD_CD_NODE_1567_length_9881_cov_6.51985 GeversD_CD_NODE_1077_length_29402_cov_9.85743 14.488740027183635
GeversD_CD_NODE_191_length_63813_cov_7.26536 GeversD_CD_NODE_1077_length_29402_cov_9.85743 20.63331249042183
GeversD_CD_NODE_1989_length_5522_cov_7.20999 GeversD_CD_NODE_1077_length_29402_cov_9.85743 13.224424152650379
GeversD_CD_NODE_206_length_88166_cov_41.3429_fragment_1 GeversD_CD_NODE_1077_length_29402_cov_9.85743 43.78975798744024
GeversD_CD_NODE_234_length_88133_cov_13.6844_fragment_1 GeversD_CD_NODE_1077_length_29402_cov_9.85743 29.571321968212494
GeversD_CD_NODE_2502_length_15692_cov_7.62691 GeversD_CD_NODE_1077_length_29402_cov_9.85743 57.45833463571194
GeversD_CD_NODE_2909_length_15488_cov_4.16614 GeversD_CD_NODE_1077_length_29402_cov_9.85743 46.07766435698916
GeversD_CD_NODE_3083_length_10768_cov_7.65659 GeversD_CD_NODE_1077_length_29402_cov_9.85743 8.133863813340138
GeversD_CD_NODE_3120_length_12038_cov_6.33639 GeversD_CD_NODE_1077_length_29402_cov_9.85743 1.626125583074276
GeversD_CD_NODE_3506_length_8777_cov_4.27207 GeversD_CD_NODE_1077_length_29402_cov_9.85743 5.344379831694744
GeversD_CD_NODE_3845_length_8961_cov_4.404 GeversD_CD_NODE_1077_length_29402_cov_9.85743 7.91226634766108
GeversD_CD_NODE_384_length_40143_cov_12.3336 GeversD_CD_NODE_1077_length_29402_cov_9.85743 15.828344892814616
GeversD_CD_NODE_387_length_45539_cov_34.9129 GeversD_CD_NODE_1077_length_29402_cov_9.85743 48.998120861875286
GeversD_CD_NODE_3933_length_8922_cov_6.00744 GeversD_CD_NODE_1077_length_29402_cov_9.85743 15.27120153493372
GeversD_CD_NODE_3_length_371451_cov_33.1441_fragment_1 GeversD_CD_NODE_1077_length_29402_cov_9.85743 34.65951006043307
GeversD_CD_NODE_408_length_70908_cov_19.885_fragment_1 GeversD_CD_NODE_1077_length_29402_cov_9.85743 1.0899032700438918
GeversD_CD_NODE_423_length_62565_cov_53.2105_fragment_1 GeversD_CD_NODE_1077_length_29402_cov_9.85743 32.61091718216196
GeversD_CD_NODE_4460_length_7804_cov_7.4238 GeversD_CD_NODE_1077_length_29402_cov_9.85743 4.814431519759872
GeversD_CD_NODE_45_length_158625_cov_47.2747_fragment_1 GeversD_CD_NODE_1077_length_29402_cov_9.85743 46.60023251323495
GeversD_CD_NODE_460_length_46125_cov_18.1257_fragment_1 GeversD_CD_NODE_1077_length_29402_cov_9.85743 71.67201931248223
GeversD_CD_NODE_468_length_15871_cov_6.09092 GeversD_CD_NODE_1077_length_29402_cov_9.85743 57.45833463571194
GeversD_CD_NODE_505_length_44524_cov_28.937 GeversD_CD_NODE_1077_length_29402_cov_9.85743 40.183827850742944
GeversD_CD_NODE_545_length_24180_cov_9.90143 GeversD_CD_NODE_1077_length_29402_cov_9.85743 25.57473034140572
GeversD_CD_NODE_564_length_20177_cov_6.87099 GeversD_CD_NODE_1077_length_29402_cov_9.85743 26.541315270002883
GeversD_CD_NODE_58_length_130811_cov_9.48142_fragment_2 GeversD_CD_NODE_1077_length_29402_cov_9.85743 22.060824434922065
GeversD_CD_NODE_596_length_44258_cov_9.04201 GeversD_CD_NODE_1077_length_29402_cov_9.85743 5.104134828899297
GeversD_CD_NODE_6206_length_6103_cov_6.70354 GeversD_CD_NODE_1077_length_29402_cov_9.85743 12.701793906698065
GeversD_CD_NODE_676_length_41362_cov_18.8383 GeversD_CD_NODE_1077_length_29402_cov_9.85743 43.78975798744024
GeversD_CD_NODE_67_length_88823_cov_42.0951_fragment_1 GeversD_CD_NODE_1077_length_29402_cov_9.85743 81.77510666665873
GeversD_CD_NODE_680_length_43755_cov_70.2959 GeversD_CD_NODE_1077_length_29402_cov_9.85743 37.062167408900706
GeversD_CD_NODE_694_length_20880_cov_6.20783 GeversD_CD_NODE_1077_length_29402_cov_9.85743 3.0836332947281617
GeversD_CD_NODE_733_length_46570_cov_104.19 GeversD_CD_NODE_1077_length_29402_cov_9.85743 1.5500847052582793
GeversD_CD_NODE_765_length_38695_cov_48.7009 GeversD_CD_NODE_1077_length_29402_cov_9.85743 37.246518123222835
GeversD_CD_NODE_784_length_38184_cov_21.9368 GeversD_CD_NODE_1077_length_29402_cov_9.85743 44.71359349018846
GeversD_CD_NODE_795_length_35061_cov_4.72636 GeversD_CD_NODE_1077_length_29402_cov_9.85743 22.1949969099792
GeversD_CD_NODE_79_length_151985_cov_7.73386_fragment_1 GeversD_CD_NODE_1077_length_29402_cov_9.85743 31.313460185925607
GeversD_CD_NODE_801_length_9672_cov_14.1038 GeversD_CD_NODE_1077_length_29402_cov_9.85743 2.6148209835708665
GeversD_CD_NODE_85_length_114199_cov_42.3188_fragment_2 GeversD_CD_NODE_1077_length_29402_cov_9.85743 25.43577303252078
GeversD_CD_NODE_934_length_18476_cov_4.38614 GeversD_CD_NODE_1077_length_29402_cov_9.85743 34.99624453578547
GeversD_healthy_NODE_1113_length_11388_cov_20.2261 GeversD_CD_NODE_1077_length_29402_cov_9.85743 32.96557013822104
GeversD_healthy_NODE_122_length_52972_cov_6.96264 GeversD_CD_NODE_1077_length_29402_cov_9.85743 1.1458234731357875
GeversD_healthy_NODE_168_length_42480_cov_5.69016 GeversD_CD_NODE_1077_length_29402_cov_9.85743 20.718625119713902
GeversD_healthy_NODE_2187_length_9276_cov_7.99046 GeversD_CD_NODE_1077_length_29402_cov_9.85743 6.051802070325638
GeversD_healthy_NODE_2774_length_9803_cov_3.84838 GeversD_CD_NODE_1077_length_29402_cov_9.85743 2.9867085764202193
GeversD_healthy_NODE_348_length_55225_cov_10.8666 GeversD_CD_NODE_1077_length_29402_cov_9.85743 1.0899032700438918
GeversD_healthy_NODE_3522_length_7773_cov_3.727 GeversD_CD_NODE_1077_length_29402_cov_9.85743 2.6148209835708665
GeversD_healthy_NODE_434_length_41418_cov_8.7476_fragment_1 GeversD_CD_NODE_1077_length_29402_cov_9.85743 28.719724366017964
GeversD_healthy_NODE_510_length_42589_cov_8.97821 GeversD_CD_NODE_1077_length_29402_cov_9.85743 50.63172072171868
GeversD_healthy_NODE_521_length_41966_cov_15.5887_fragment_1 GeversD_CD_NODE_1077_length_29402_cov_9.85743 14.3748698979871
GeversD_healthy_NODE_561_length_22184_cov_17.5077 GeversD_CD_NODE_1077_length_29402_cov_9.85743 47.223442001143084
IjazUZ_CD_NODE_107_length_9141_ID_13897 GeversD_CD_NODE_1077_length_29402_cov_9.85743 28.193191341145358
IjazUZ_CD_NODE_280_length_41751_ID_2615 GeversD_CD_NODE_1077_length_29402_cov_9.85743 15.587420767097147
IjazUZ_CD_NODE_42_length_145557_ID_15634_fragment_2 GeversD_CD_NODE_1077_length_29402_cov_9.85743 41.84221478856385
IjazUZ_CD_NODE_605_length_17877_ID_16347 GeversD_CD_NODE_1077_length_29402_cov_9.85743 21.211660329324136
IjazUZ_healthy_NODE_112_length_53465_ID_96629 GeversD_CD_NODE_1077_length_29402_cov_9.85743 1.0899032700438918
IjazUZ_healthy_NODE_1540_length_7607_ID_74407 GeversD_CD_NODE_1077_length_29402_cov_9.85743 15.27120153493372
IjazUZ_healthy_NODE_1954_length_6519_ID_107523 GeversD_CD_NODE_1077_length_29402_cov_9.85743 12.262709714519811
IjazUZ_healthy_NODE_35_length_78280_ID_8764_fragment_1 GeversD_CD_NODE_1077_length_29402_cov_9.85743 25.28554811811589
IjazUZ_healthy_NODE_377_length_20212_ID_116357 GeversD_CD_NODE_1077_length_29402_cov_9.85743 9.102828807714666
IjazUZ_healthy_NODE_416_length_24151_ID_41491_fragment_1 GeversD_CD_NODE_1077_length_29402_cov_9.85743 2.9867085764202193
IjazUZ_healthy_NODE_46_length_57996_ID_106767 GeversD_CD_NODE_1077_length_29402_cov_9.85743 5.717151916631132
IjazUZ_healthy_NODE_603_length_8256_ID_22572 GeversD_CD_NODE_1077_length_29402_cov_9.85743 2.9867085764202193
IjazUZ_healthy_NODE_60_length_58440_ID_40577_fragment_1 GeversD_CD_NODE_1077_length_29402_cov_9.85743 3.0148043061173366
IjazUZ_healthy_NODE_70_length_50268_ID_22298_fragment_2 GeversD_CD_NODE_1077_length_29402_cov_9.85743 32.497441155789495
IjazUZ_healthy_NODE_970_length_13889_ID_121289 GeversD_CD_NODE_1077_length_29402_cov_9.85743 31.36393553033726
GeversD_CD_NODE_431_length_50553_cov_6.03368 GeversD_CD_NODE_1079_length_29321_cov_17.0781 72.4912860937188
GeversD_CD_NODE_49_length_182144_cov_16.7213_fragment_1 GeversD_CD_NODE_1079_length_29321_cov_17.0781 103.61025651622239
IjazUZ_CD_NODE_244_length_42512_ID_23859_fragment_1 GeversD_CD_NODE_1079_length_29321_cov_17.0781 66.8662278887388
GeversD_CD_NODE_126_length_93330_cov_28.5207_fragment_1 GeversD_CD_NODE_107_length_121968_cov_48.4645_fragment_1 30.38555441905526
GeversD_CD_NODE_1459_length_25237_cov_11.3118 GeversD_CD_NODE_107_length_121968_cov_48.4645_fragment_1 2.910215611819427
GeversD_CD_NODE_151_length_79291_cov_6.92132_fragment_1 GeversD_CD_NODE_107_length_121968_cov_48.4645_fragment_1 30.38555441905526
GeversD_CD_NODE_27_length_184718_cov_650.32_fragment_2 GeversD_CD_NODE_107_length_121968_cov_48.4645_fragment_1 1.8760013780892875
GeversD_CD_NODE_291_length_75525_cov_30.4186_fragment_2 GeversD_CD_NODE_107_length_121968_cov_48.4645_fragment_1 63.68162991979059
GeversD_CD_NODE_3232_length_11520_cov_6.60148 GeversD_CD_NODE_107_length_121968_cov_48.4645_fragment_1 4.803076974089344
GeversD_CD_NODE_345_length_67198_cov_19.5242_fragment_1 GeversD_CD_NODE_107_length_121968_cov_48.4645_fragment_1 67.6796278114032
GeversD_CD_NODE_863_length_29240_cov_29.3578_fragment_1 GeversD_CD_NODE_107_length_121968_cov_48.4645_fragment_1 27.728278814929325
GeversD_CD_NODE_947_length_42115_cov_36.6301_fragment_1 GeversD_CD_NODE_107_length_121968_cov_48.4645_fragment_1 11.296582093858081
GeversD_healthy_NODE_4538_length_6100_cov_6.55269 GeversD_CD_NODE_107_length_121968_cov_48.4645_fragment_1 2.8495043324115406
IjazUZ_healthy_NODE_1635_length_7387_ID_35174 GeversD_CD_NODE_107_length_121968_cov_48.4645_fragment_1 11.632101633895015
IjazUZ_healthy_NODE_2516_length_5329_ID_8659 GeversD_CD_NODE_107_length_121968_cov_48.4645_fragment_1 8.277884013117237
GeversD_CD_NODE_1037_length_19981_cov_13.2726 GeversD_CD_NODE_1080_length_33430_cov_55.9517 5.600344493362923
GeversD_CD_NODE_1061_length_33911_cov_81.3861 GeversD_CD_NODE_1080_length_33430_cov_55.9517 26.340137653158244
GeversD_CD_NODE_1069_length_11332_cov_4.98874 GeversD_CD_NODE_1080_length_33430_cov_55.9517 6.060187155487093
GeversD_CD_NODE_1071_length_32057_cov_55.2727 GeversD_CD_NODE_1080_length_33430_cov_55.9517 15.126098924163834
GeversD_CD_NODE_1091_length_24392_cov_27.8267 GeversD_CD_NODE_1080_length_33430_cov_55.9517 14.212950673895335
GeversD_CD_NODE_1144_length_31793_cov_16.2173 GeversD_CD_NODE_1080_length_33430_cov_55.9517 12.911914192468984
GeversD_CD_NODE_1190_length_29659_cov_137.594 GeversD_CD_NODE_1080_length_33430_cov_55.9517 12.893270924402518
GeversD_CD_NODE_11_length_146450_cov_7.25217_fragment_1 GeversD_CD_NODE_1080_length_33430_cov_55.9517 2.8976694739528073
GeversD_CD_NODE_126_length_116621_cov_110.52_fragment_1 GeversD_CD_NODE_1080_length_33430_cov_55.9517 19.154683638799057
GeversD_CD_NODE_128_length_35369_cov_6.92216_fragment_1 GeversD_CD_NODE_1080_length_33430_cov_55.9517 2.251850935350004
GeversD_CD_NODE_1367_length_26162_cov_51.9864 GeversD_CD_NODE_1080_length_33430_cov_55.9517 19.388900288897773
GeversD_CD_NODE_1490_length_20431_cov_11.2613 GeversD_CD_NODE_1080_length_33430_cov_55.9517 9.76456529610164
GeversD_CD_NODE_1512_length_24080_cov_241.601 GeversD_CD_NODE_1080_length_33430_cov_55.9517 11.094068414153757
GeversD_CD_NODE_151_length_106134_cov_22.3022_fragment_1 GeversD_CD_NODE_1080_length_33430_cov_55.9517 2.589904932353595
GeversD_CD_NODE_1535_length_11171_cov_267.459 GeversD_CD_NODE_1080_length_33430_cov_55.9517 7.831572064381382
GeversD_CD_NODE_1575_length_20899_cov_139.247 GeversD_CD_NODE_1080_length_33430_cov_55.9517 8.224308541891926
GeversD_CD_NODE_1675_length_19843_cov_136.764 GeversD_CD_NODE_1080_length_33430_cov_55.9517 12.052799805272816
GeversD_CD_NODE_176_length_102512_cov_51.2087_fragment_1 GeversD_CD_NODE_1080_length_33430_cov_55.9517 22.116320279751264
GeversD_CD_NODE_176_length_83467_cov_310.081_fragment_2 GeversD_CD_NODE_1080_length_33430_cov_55.9517 20.901216828590563
GeversD_CD_NODE_194_length_101134_cov_42.4651_fragment_1 GeversD_CD_NODE_1080_length_33430_cov_55.9517 5.825797423620041
GeversD_CD_NODE_200_length_17143_cov_13.1963 GeversD_CD_NODE_1080_length_33430_cov_55.9517 4.185164741626932
GeversD_CD_NODE_20_length_231553_cov_71.4424_fragment_1 GeversD_CD_NODE_1080_length_33430_cov_55.9517 8.235257966914418
GeversD_CD_NODE_20_length_260803_cov_80.8154_fragment_3 GeversD_CD_NODE_1080_length_33430_cov_55.9517 26.8022658104151
GeversD_CD_NODE_21_length_227802_cov_10.7504_fragment_1 GeversD_CD_NODE_1080_length_33430_cov_55.9517 5.019415184161352
GeversD_CD_NODE_221_length_48200_cov_151.765_fragment_1 GeversD_CD_NODE_1080_length_33430_cov_55.9517 17.460352360102586
GeversD_CD_NODE_2377_length_12861_cov_26.4367 GeversD_CD_NODE_1080_length_33430_cov_55.9517 10.650172562790065
GeversD_CD_NODE_240_length_72185_cov_52.4061_fragment_2 GeversD_CD_NODE_1080_length_33430_cov_55.9517 19.1272840297646
GeversD_CD_NODE_245_length_31778_cov_5.55843_fragment_1 GeversD_CD_NODE_1080_length_33430_cov_55.9517 5.070304561528334
GeversD_CD_NODE_2494_length_14237_cov_133.805 GeversD_CD_NODE_1080_length_33430_cov_55.9517 2.3765698356704688
GeversD_CD_NODE_2702_length_16655_cov_173.061 GeversD_CD_NODE_1080_length_33430_cov_55.9517 4.083928491511499
GeversD_CD_NODE_27_length_216805_cov_76.5778_fragment_3 GeversD_CD_NODE_1080_length_33430_cov_55.9517 23.610413748581394
GeversD_CD_NODE_286_length_52696_cov_20.8145 GeversD_CD_NODE_1080_length_33430_cov_55.9517 5.996383804427935
GeversD_CD_NODE_290_length_31273_cov_98.4736_fragment_1 GeversD_CD_NODE_1080_length_33430_cov_55.9517 1.6490269945253653
GeversD_CD_NODE_2_length_581080_cov_20.0364_fragment_8 GeversD_CD_NODE_1080_length_33430_cov_55.9517 7.970490444930836
GeversD_CD_NODE_304_length_22528_cov_13.0575 GeversD_CD_NODE_1080_length_33430_cov_55.9517 1.2033363877657601
GeversD_CD_NODE_3405_length_9021_cov_6.6992 GeversD_CD_NODE_1080_length_33430_cov_55.9517 1.8275078795428685
GeversD_CD_NODE_342_length_40713_cov_8.69762 GeversD_CD_NODE_1080_length_33430_cov_55.9517 25.51788891359356
GeversD_CD_NODE_342_length_48598_cov_26.449 GeversD_CD_NODE_1080_length_33430_cov_55.9517 1.9098001667290143
GeversD_CD_NODE_350_length_47883_cov_75.6929 GeversD_CD_NODE_1080_length_33430_cov_55.9517 8.877523202541735
GeversD_CD_NODE_361_length_24928_cov_330.895 GeversD_CD_NODE_1080_length_33430_cov_55.9517 16.971163638685493
GeversD_CD_NODE_379_length_44882_cov_10.9419 GeversD_CD_NODE_1080_length_33430_cov_55.9517 8.818757208209618
GeversD_CD_NODE_383_length_63761_cov_58.0821_fragment_1 GeversD_CD_NODE_1080_length_33430_cov_55.9517 6.575200128680735
GeversD_CD_NODE_384_length_29479_cov_1714.36 GeversD_CD_NODE_1080_length_33430_cov_55.9517 2.9554400181044693
GeversD_CD_NODE_394_length_28055_cov_1831.67 GeversD_CD_NODE_1080_length_33430_cov_55.9517 19.125858767860706
GeversD_CD_NODE_398_length_62821_cov_164.576_fragment_1 GeversD_CD_NODE_1080_length_33430_cov_55.9517 23.610413748581394
GeversD_CD_NODE_409_length_33656_cov_10.2817 GeversD_CD_NODE_1080_length_33430_cov_55.9517 26.122832418001394
GeversD_CD_NODE_419_length_54005_cov_82.6148_fragment_1 GeversD_CD_NODE_1080_length_33430_cov_55.9517 20.294668262841903
GeversD_CD_NODE_431_length_40409_cov_25.6508 GeversD_CD_NODE_1080_length_33430_cov_55.9517 29.091016176315385
GeversD_CD_NODE_4340_length_8993_cov_31.2852 GeversD_CD_NODE_1080_length_33430_cov_55.9517 7.655700678630894
GeversD_CD_NODE_4481_length_10161_cov_10.3607 GeversD_CD_NODE_1080_length_33430_cov_55.9517 4.521028976894107
GeversD_CD_NODE_44_length_142380_cov_29.246_fragment_1 GeversD_CD_NODE_1080_length_33430_cov_55.9517 1.1390982246381816
GeversD_CD_NODE_452_length_33202_cov_8.0086_fragment_1 GeversD_CD_NODE_1080_length_33430_cov_55.9517 9.20644781145812
GeversD_CD_NODE_489_length_62929_cov_15.0128 GeversD_CD_NODE_1080_length_33430_cov_55.9517 2.542738180918728
GeversD_CD_NODE_501_length_48736_cov_5.94764 GeversD_CD_NODE_1080_length_33430_cov_55.9517 6.320374806683698
GeversD_CD_NODE_50_length_146034_cov_27.7008_fragment_1 GeversD_CD_NODE_1080_length_33430_cov_55.9517 1.2033363877657601
GeversD_CD_NODE_519_length_50996_cov_10.646 GeversD_CD_NODE_1080_length_33430_cov_55.9517 3.8568504939395103
GeversD_CD_NODE_5261_length_8060_cov_4.9263 GeversD_CD_NODE_1080_length_33430_cov_55.9517 8.957381053407374
GeversD_CD_NODE_650_length_43649_cov_54.9556 GeversD_CD_NODE_1080_length_33430_cov_55.9517 4.421267336919873
GeversD_CD_NODE_658_length_29212_cov_7.25044 GeversD_CD_NODE_1080_length_33430_cov_55.9517 1.566272590313008
GeversD_CD_NODE_696_length_16161_cov_29.8378 GeversD_CD_NODE_1080_length_33430_cov_55.9517 4.4031510531666695
GeversD_CD_NODE_757_length_40262_cov_218.225 GeversD_CD_NODE_1080_length_33430_cov_55.9517 2.786583359587479
GeversD_CD_NODE_78_length_140977_cov_47.1334_fragment_1 GeversD_CD_NODE_1080_length_33430_cov_55.9517 12.911914192468984
GeversD_CD_NODE_79_length_108440_cov_719.775_fragment_1 GeversD_CD_NODE_1080_length_33430_cov_55.9517 20.832462097394682
GeversD_CD_NODE_820_length_33592_cov_13.1833 GeversD_CD_NODE_1080_length_33430_cov_55.9517 30.61630578771298
GeversD_CD_NODE_891_length_38802_cov_26.3054 GeversD_CD_NODE_1080_length_33430_cov_55.9517 3.0148043061173366
GeversD_CD_NODE_893_length_40701_cov_79.1936 GeversD_CD_NODE_1080_length_33430_cov_55.9517 22.626925134241297
GeversD_CD_NODE_9042_length_5092_cov_3.57911 GeversD_CD_NODE_1080_length_33430_cov_55.9517 20.656329501711404
GeversD_CD_NODE_908_length_38361_cov_41.0093 GeversD_CD_NODE_1080_length_33430_cov_55.9517 9.600272835156506
GeversD_CD_NODE_98_length_109428_cov_179.095_fragment_2 GeversD_CD_NODE_1080_length_33430_cov_55.9517 1.0173920380113453
GeversD_CD_NODE_999_length_20709_cov_22.8227 GeversD_CD_NODE_1080_length_33430_cov_55.9517 14.82075705602593
GeversD_healthy_NODE_115_length_54225_cov_29.7_fragment_1 GeversD_CD_NODE_1080_length_33430_cov_55.9517 22.28094440235327
GeversD_healthy_NODE_198_length_53907_cov_10.6383 GeversD_CD_NODE_1080_length_33430_cov_55.9517 7.993729289643906
GeversD_healthy_NODE_222_length_34221_cov_6.88213 GeversD_CD_NODE_1080_length_33430_cov_55.9517 2.680953242064393
GeversD_healthy_NODE_386_length_52133_cov_12.7689 GeversD_CD_NODE_1080_length_33430_cov_55.9517 24.63653517150835
GeversD_healthy_NODE_3_length_23771_cov_5.81911 GeversD_CD_NODE_1080_length_33430_cov_55.9517 1.1390982246381816
GeversD_healthy_NODE_458_length_26819_cov_90.1623 GeversD_CD_NODE_1080_length_33430_cov_55.9517 17.460352360102586
GeversD_healthy_NODE_551_length_18037_cov_4.98476 GeversD_CD_NODE_1080_length_33430_cov_55.9517 2.656956770163121
GeversD_healthy_NODE_570_length_17608_cov_56.3299 GeversD_CD_NODE_1080_length_33430_cov_55.9517 10.088071657891884
GeversD_healthy_NODE_608_length_16780_cov_8.63516 GeversD_CD_NODE_1080_length_33430_cov_55.9517 2.0266405672450682
GeversD_healthy_NODE_704_length_32760_cov_103.111_fragment_1 GeversD_CD_NODE_1080_length_33430_cov_55.9517 17.819688142026983
IjazUZ_CD_NODE_140_length_46524_ID_38378 GeversD_CD_NODE_1080_length_33430_cov_55.9517 1.516366572897259
IjazUZ_healthy_NODE_140_length_47182_ID_18318 GeversD_CD_NODE_1080_length_33430_cov_55.9517 1.4866247785875535
IjazUZ_healthy_NODE_164_length_28311_ID_29071 GeversD_CD_NODE_1080_length_33430_cov_55.9517 4.676128337407774
IjazUZ_healthy_NODE_219_length_28241_ID_100585 GeversD_CD_NODE_1080_length_33430_cov_55.9517 18.644390915045058
IjazUZ_healthy_NODE_50_length_62431_ID_67713 GeversD_CD_NODE_1080_length_33430_cov_55.9517 2.473580558995036
GeversD_CD_NODE_115_length_121277_cov_63.2809_fragment_1 GeversD_CD_NODE_1082_length_33368_cov_11.2578 59.36487349064877
GeversD_CD_NODE_1232_length_7626_cov_6.34725 GeversD_CD_NODE_1082_length_33368_cov_11.2578 3.188383998807576
GeversD_CD_NODE_1290_length_24578_cov_25.5227 GeversD_CD_NODE_1082_length_33368_cov_11.2578 9.472568394903796
GeversD_CD_NODE_1307_length_29557_cov_188.244 GeversD_CD_NODE_1082_length_33368_cov_11.2578 7.57512381214637
GeversD_CD_NODE_1363_length_12727_cov_4.81321 GeversD_CD_NODE_1082_length_33368_cov_11.2578 19.669526987744078
GeversD_CD_NODE_1466_length_14662_cov_14.8902 GeversD_CD_NODE_1082_length_33368_cov_11.2578 11.343729445963579
GeversD_CD_NODE_1631_length_10431_cov_5.32845 GeversD_CD_NODE_1082_length_33368_cov_11.2578 34.87753958625545
GeversD_CD_NODE_1636_length_23330_cov_14.4018 GeversD_CD_NODE_1082_length_33368_cov_11.2578 11.378280776514693
GeversD_CD_NODE_1639_length_18044_cov_7.63061 GeversD_CD_NODE_1082_length_33368_cov_11.2578 46.19113370493967
GeversD_CD_NODE_1755_length_17153_cov_6.08054 GeversD_CD_NODE_1082_length_33368_cov_11.2578 9.615019435968861
GeversD_CD_NODE_19_length_221953_cov_17.3311_fragment_2 GeversD_CD_NODE_1082_length_33368_cov_11.2578 84.47545997711462
GeversD_CD_NODE_2011_length_14622_cov_7.72218 GeversD_CD_NODE_1082_length_33368_cov_11.2578 19.388900288897773
GeversD_CD_NODE_21_length_240554_cov_123.052_fragment_1 GeversD_CD_NODE_1082_length_33368_cov_11.2578 73.87137661899811
GeversD_CD_NODE_2823_length_11834_cov_8.62501 GeversD_CD_NODE_1082_length_33368_cov_11.2578 19.669526987744078
GeversD_CD_NODE_3574_length_9555_cov_4.07232 GeversD_CD_NODE_1082_length_33368_cov_11.2578 14.247672985732393
GeversD_CD_NODE_3972_length_9208_cov_21.8769 GeversD_CD_NODE_1082_length_33368_cov_11.2578 13.072014579084687
GeversD_CD_NODE_412_length_43168_cov_17.7392 GeversD_CD_NODE_1082_length_33368_cov_11.2578 75.71503304558858
GeversD_CD_NODE_4252_length_7989_cov_8.21754 GeversD_CD_NODE_1082_length_33368_cov_11.2578 9.258191186186913
GeversD_CD_NODE_428_length_41089_cov_86.8817 GeversD_CD_NODE_1082_length_33368_cov_11.2578 9.826872002333236
GeversD_CD_NODE_5274_length_5812_cov_11.4785 GeversD_CD_NODE_1082_length_33368_cov_11.2578 3.188383998807576
GeversD_CD_NODE_5294_length_6172_cov_8.28985 GeversD_CD_NODE_1082_length_33368_cov_11.2578 23.89293379681355
GeversD_CD_NODE_538_length_55867_cov_46.3826_fragment_1 GeversD_CD_NODE_1082_length_33368_cov_11.2578 6.853596094621163
GeversD_CD_NODE_691_length_26161_cov_24.5971 GeversD_CD_NODE_1082_length_33368_cov_11.2578 8.328945981512366
GeversD_CD_NODE_748_length_12103_cov_9.23697 GeversD_CD_NODE_1082_length_33368_cov_11.2578 2.3765698356704688
GeversD_CD_NODE_813_length_46747_cov_19.0906_fragment_1 GeversD_CD_NODE_1082_length_33368_cov_11.2578 7.887160891152759
GeversD_CD_NODE_896_length_40646_cov_189.894 GeversD_CD_NODE_1082_length_33368_cov_11.2578 63.999318658471516
GeversD_CD_NODE_8_length_290464_cov_31.273_fragment_1 GeversD_CD_NODE_1082_length_33368_cov_11.2578 6.853596094621163
GeversD_CD_NODE_917_length_18661_cov_6.39869 GeversD_CD_NODE_1082_length_33368_cov_11.2578 4.291398682720451
GeversD_CD_NODE_956_length_32624_cov_43.2137 GeversD_CD_NODE_1082_length_33368_cov_11.2578 7.650158257545633
GeversD_CD_NODE_997_length_35952_cov_42.217 GeversD_CD_NODE_1082_length_33368_cov_11.2578 50.641869978284305
GeversD_healthy_NODE_866_length_27652_cov_8.71823 GeversD_CD_NODE_1082_length_33368_cov_11.2578 7.650158257545633
IjazUZ_healthy_NODE_108_length_37828_ID_104073 GeversD_CD_NODE_1082_length_33368_cov_11.2578 1.9830159704705528
IjazUZ_healthy_NODE_1138_length_12511_ID_121575 GeversD_CD_NODE_1082_length_33368_cov_11.2578 10.088071657891884
IjazUZ_healthy_NODE_2038_length_8526_ID_89013 GeversD_CD_NODE_1082_length_33368_cov_11.2578 6.608666971333737
IjazUZ_healthy_NODE_2077_length_8435_ID_31413 GeversD_CD_NODE_1082_length_33368_cov_11.2578 7.930222131377312
IjazUZ_healthy_NODE_2366_length_7619_ID_34537 GeversD_CD_NODE_1082_length_33368_cov_11.2578 2.816437774338591
IjazUZ_healthy_NODE_2390_length_6687_ID_11703 GeversD_CD_NODE_1082_length_33368_cov_11.2578 3.965875723719077
IjazUZ_healthy_NODE_3472_length_5550_ID_102604 GeversD_CD_NODE_1082_length_33368_cov_11.2578 3.965875723719077
GeversD_CD_NODE_1014_length_8407_cov_5.10668 GeversD_CD_NODE_1083_length_21791_cov_6.33557 5.76968561721293
GeversD_CD_NODE_101_length_129084_cov_14.3748_fragment_1 GeversD_CD_NODE_1083_length_21791_cov_6.33557 2.712534968892398
GeversD_CD_NODE_1077_length_29402_cov_9.85743 GeversD_CD_NODE_1083_length_21791_cov_6.33557 1.068886194059437
GeversD_CD_NODE_1287_length_27724_cov_7.07926 GeversD_CD_NODE_1083_length_21791_cov_6.33557 1.2175255447805382
GeversD_CD_NODE_142_length_106080_cov_31.6024_fragment_1 GeversD_CD_NODE_1083_length_21791_cov_6.33557 7.518649671166821
GeversD_CD_NODE_153_length_75792_cov_138.064 GeversD_CD_NODE_1083_length_21791_cov_6.33557 1.4292449002853518
GeversD_CD_NODE_1573_length_9275_cov_4.53948 GeversD_CD_NODE_1083_length_21791_cov_6.33557 5.945608935048647
GeversD_CD_NODE_22_length_247002_cov_47.2708_fragment_2 GeversD_CD_NODE_1083_length_21791_cov_6.33557 2.927037867065862
GeversD_CD_NODE_2416_length_11778_cov_6.86224 GeversD_CD_NODE_1083_length_21791_cov_6.33557 6.34801194773222
GeversD_CD_NODE_393_length_51047_cov_8.51216_fragment_1 GeversD_CD_NODE_1083_length_21791_cov_6.33557 42.53097403529153
GeversD_CD_NODE_400_length_17902_cov_5.37233 GeversD_CD_NODE_1083_length_21791_cov_6.33557 23.44176709488344
GeversD_CD_NODE_408_length_70908_cov_19.885_fragment_1 GeversD_CD_NODE_1083_length_21791_cov_6.33557 4.113479834127056
GeversD_CD_NODE_438_length_50309_cov_15.0062_fragment_1 GeversD_CD_NODE_1083_length_21791_cov_6.33557 2.408419418962132
GeversD_CD_NODE_4460_length_7804_cov_7.4238 GeversD_CD_NODE_1083_length_21791_cov_6.33557 5.607126262082343
GeversD_CD_NODE_616_length_47689_cov_11.0932_fragment_1 GeversD_CD_NODE_1083_length_21791_cov_6.33557 3.61155207364632
GeversD_CD_NODE_632_length_46716_cov_64.4952 GeversD_CD_NODE_1083_length_21791_cov_6.33557 4.934092979093571
GeversD_CD_NODE_72_length_128903_cov_18.3364_fragment_1 GeversD_CD_NODE_1083_length_21791_cov_6.33557 1.1170223282387495
GeversD_CD_NODE_733_length_46570_cov_104.19 GeversD_CD_NODE_1083_length_21791_cov_6.33557 4.671875520421314
GeversD_CD_NODE_741_length_49036_cov_12.7283 GeversD_CD_NODE_1083_length_21791_cov_6.33557 2.5174866276198413
GeversD_CD_NODE_744_length_48907_cov_12.4699 GeversD_CD_NODE_1083_length_21791_cov_6.33557 4.799659602292439
GeversD_CD_NODE_776_length_23320_cov_17.1208 GeversD_CD_NODE_1083_length_21791_cov_6.33557 70.79326302506372
GeversD_CD_NODE_806_length_28809_cov_38.6333 GeversD_CD_NODE_1083_length_21791_cov_6.33557 1.4380232689145496
GeversD_CD_NODE_825_length_9115_cov_3.89514 GeversD_CD_NODE_1083_length_21791_cov_6.33557 26.125671260332012
GeversD_CD_NODE_908_length_8163_cov_5.63394 GeversD_CD_NODE_1083_length_21791_cov_6.33557 6.845000714339283
GeversD_CD_NODE_93_length_55835_cov_6.49369 GeversD_CD_NODE_1083_length_21791_cov_6.33557 2.2711041383395587
GeversD_healthy_NODE_1113_length_11388_cov_20.2261 GeversD_CD_NODE_1083_length_21791_cov_6.33557 2.9325517134606853
GeversD_healthy_NODE_122_length_52972_cov_6.96264 GeversD_CD_NODE_1083_length_21791_cov_6.33557 4.181312320680026
GeversD_healthy_NODE_198_length_76986_cov_7.98739 GeversD_CD_NODE_1083_length_21791_cov_6.33557 37.87876984981922
GeversD_healthy_NODE_223_length_49957_cov_16.8031 GeversD_CD_NODE_1083_length_21791_cov_6.33557 1.9909068968171661
GeversD_healthy_NODE_348_length_55225_cov_10.8666 GeversD_CD_NODE_1083_length_21791_cov_6.33557 4.113479834127056
GeversD_healthy_NODE_690_length_33397_cov_6.26228 GeversD_CD_NODE_1083_length_21791_cov_6.33557 3.61155207364632
IjazUZ_CD_NODE_861_length_11317_ID_16199 GeversD_CD_NODE_1083_length_21791_cov_6.33557 5.945608935048647
IjazUZ_healthy_NODE_112_length_53465_ID_96629 GeversD_CD_NODE_1083_length_21791_cov_6.33557 1.8772248927207817
IjazUZ_healthy_NODE_2646_length_6752_ID_7692 GeversD_CD_NODE_1083_length_21791_cov_6.33557 19.307801742989774
IjazUZ_healthy_NODE_2831_length_5080_ID_82016 GeversD_CD_NODE_1083_length_21791_cov_6.33557 1.6358432001054348
IjazUZ_healthy_NODE_603_length_8256_ID_22572 GeversD_CD_NODE_1083_length_21791_cov_6.33557 17.654898645724415
GeversD_CD_NODE_2705_length_13078_cov_12.6628 GeversD_CD_NODE_1084_length_28670_cov_44.6033_fragment_1 11.112298763610674
GeversD_CD_NODE_5421_length_6226_cov_61.4246 GeversD_CD_NODE_1084_length_28670_cov_44.6033_fragment_1 3.4582442164576053
GeversD_CD_NODE_668_length_48938_cov_41.8063_fragment_1 GeversD_CD_NODE_1084_length_28670_cov_44.6033_fragment_1 2.5365413170879902
GeversD_healthy_NODE_487_length_20043_cov_6.95562 GeversD_CD_NODE_1084_length_28670_cov_44.6033_fragment_1 2.2876313760109808
IjazUZ_CD_NODE_55_length_129508_ID_11451_fragment_2 GeversD_CD_NODE_1084_length_28670_cov_44.6033_fragment_1 4.211652121885099
GeversD_CD_NODE_533_length_29200_cov_6.51741 GeversD_CD_NODE_1087_length_16228_cov_4.72318 25.174044003924003
GeversD_CD_NODE_1037_length_19981_cov_13.2726 GeversD_CD_NODE_1087_length_33198_cov_58.531 5.284855228193918
GeversD_CD_NODE_1050_length_39228_cov_9.4728 GeversD_CD_NODE_1087_length_33198_cov_58.531 27.02314210043299
GeversD_CD_NODE_1061_length_33911_cov_81.3861 GeversD_CD_NODE_1087_length_33198_cov_58.531 3.095357719249825
GeversD_CD_NODE_1156_length_31565_cov_8.06922 GeversD_CD_NODE_1087_length_33198_cov_58.531 18.24437243467798
GeversD_CD_NODE_1164_length_12701_cov_6.42061 GeversD_CD_NODE_1087_length_33198_cov_58.531 16.0866224903299
GeversD_CD_NODE_11_length_146450_cov_7.25217_fragment_1 GeversD_CD_NODE_1087_length_33198_cov_58.531 12.620526721692215
GeversD_CD_NODE_1252_length_29581_cov_30.4259 GeversD_CD_NODE_1087_length_33198_cov_58.531 21.59883095031997
GeversD_CD_NODE_1253_length_28243_cov_73.7525 GeversD_CD_NODE_1087_length_33198_cov_58.531 63.96367330902128
GeversD_CD_NODE_1324_length_26947_cov_107.695 GeversD_CD_NODE_1087_length_33198_cov_58.531 5.41542308436243
GeversD_CD_NODE_1357_length_31659_cov_20.684 GeversD_CD_NODE_1087_length_33198_cov_58.531 13.336146391642998
GeversD_CD_NODE_1367_length_26162_cov_51.9864 GeversD_CD_NODE_1087_length_33198_cov_58.531 4.087967178526559
GeversD_CD_NODE_1389_length_25835_cov_24.0025 GeversD_CD_NODE_1087_length_33198_cov_58.531 47.084113216542264
GeversD_CD_NODE_1391_length_20674_cov_54.2989 GeversD_CD_NODE_1087_length_33198_cov_58.531 14.21513453088652
GeversD_CD_NODE_1398_length_20573_cov_31.2445 GeversD_CD_NODE_1087_length_33198_cov_58.531 32.78948738874418
GeversD_CD_NODE_1559_length_6384_cov_3.58982 GeversD_CD_NODE_1087_length_33198_cov_58.531 24.24853927949305
GeversD_CD_NODE_1575_length_20899_cov_139.247 GeversD_CD_NODE_1087_length_33198_cov_58.531 4.91739756018059
GeversD_CD_NODE_1606_length_20548_cov_66.8232 GeversD_CD_NODE_1087_length_33198_cov_58.531 29.57712722679677
GeversD_CD_NODE_1701_length_22519_cov_16.7956 GeversD_CD_NODE_1087_length_33198_cov_58.531 13.8993594170282
GeversD_CD_NODE_176_length_102512_cov_51.2087_fragment_1 GeversD_CD_NODE_1087_length_33198_cov_58.531 7.6011998816255355
GeversD_CD_NODE_1818_length_5604_cov_4.13696 GeversD_CD_NODE_1087_length_33198_cov_58.531 2.9397559937560116
GeversD_CD_NODE_1905_length_9865_cov_69.3062 GeversD_CD_NODE_1087_length_33198_cov_58.531 26.38312925969735
GeversD_CD_NODE_205_length_88363_cov_119.169_fragment_2 GeversD_CD_NODE_1087_length_33198_cov_58.531 62.92490231663847
GeversD_CD_NODE_20_length_231553_cov_71.4424_fragment_1 GeversD_CD_NODE_1087_length_33198_cov_58.531 5.2550901315486245
GeversD_CD_NODE_2199_length_17927_cov_8.40527 GeversD_CD_NODE_1087_length_33198_cov_58.531 13.226593726849398
GeversD_CD_NODE_241_length_36036_cov_67.1224 GeversD_CD_NODE_1087_length_33198_cov_58.531 10.391322387202816
GeversD_CD_NODE_2463_length_14308_cov_73.1351 GeversD_CD_NODE_1087_length_33198_cov_58.531 52.4703460852916
GeversD_CD_NODE_260_length_50637_cov_5.34002 GeversD_CD_NODE_1087_length_33198_cov_58.531 11.03453813105953
GeversD_CD_NODE_27_length_216805_cov_76.5778_fragment_3 GeversD_CD_NODE_1087_length_33198_cov_58.531 3.245013153667778
GeversD_CD_NODE_317_length_40144_cov_27.7896 GeversD_CD_NODE_1087_length_33198_cov_58.531 120.19696130943001
GeversD_CD_NODE_326_length_24928_cov_4.68078 GeversD_CD_NODE_1087_length_33198_cov_58.531 5.966517654232864
GeversD_CD_NODE_32_length_197958_cov_62.6379_fragment_3 GeversD_CD_NODE_1087_length_33198_cov_58.531 109.7768816194729
GeversD_CD_NODE_342_length_40713_cov_8.69762 GeversD_CD_NODE_1087_length_33198_cov_58.531 2.8240715490690826
GeversD_CD_NODE_342_length_66838_cov_34.1868_fragment_1 GeversD_CD_NODE_1087_length_33198_cov_58.531 22.341699610867206
GeversD_CD_NODE_355_length_22392_cov_6.90531 GeversD_CD_NODE_1087_length_33198_cov_58.531 34.994203202452724
GeversD_CD_NODE_356_length_42973_cov_75.9722 GeversD_CD_NODE_1087_length_33198_cov_58.531 123.80901891690313
GeversD_CD_NODE_361_length_24928_cov_330.895 GeversD_CD_NODE_1087_length_33198_cov_58.531 4.462852112424298
GeversD_CD_NODE_367_length_70172_cov_11.9442_fragment_1 GeversD_CD_NODE_1087_length_33198_cov_58.531 12.620526721692215
GeversD_CD_NODE_394_length_28055_cov_1831.67 GeversD_CD_NODE_1087_length_33198_cov_58.531 3.9762529795752046
GeversD_CD_NODE_398_length_62821_cov_164.576_fragment_1 GeversD_CD_NODE_1087_length_33198_cov_58.531 3.245013153667778
GeversD_CD_NODE_409_length_33656_cov_10.2817 GeversD_CD_NODE_1087_length_33198_cov_58.531 3.024261373890714
GeversD_CD_NODE_417_length_42832_cov_332.832 GeversD_CD_NODE_1087_length_33198_cov_58.531 120.19696130943001
GeversD_CD_NODE_419_length_54005_cov_82.6148_fragment_1 GeversD_CD_NODE_1087_length_33198_cov_58.531 1.7783056967842272
GeversD_CD_NODE_431_length_40409_cov_25.6508 GeversD_CD_NODE_1087_length_33198_cov_58.531 19.010970298644185
GeversD_CD_NODE_4417_length_6042_cov_69.9988 GeversD_CD_NODE_1087_length_33198_cov_58.531 16.911136540504753
GeversD_CD_NODE_455_length_38677_cov_57.1051 GeversD_CD_NODE_1087_length_33198_cov_58.531 124.224691724887
GeversD_CD_NODE_469_length_12482_cov_3.94142 GeversD_CD_NODE_1087_length_33198_cov_58.531 27.462075354958422
GeversD_CD_NODE_486_length_26408_cov_120.638 GeversD_CD_NODE_1087_length_33198_cov_58.531 12.961811603169036
GeversD_CD_NODE_491_length_55774_cov_55.3502_fragment_1 GeversD_CD_NODE_1087_length_33198_cov_58.531 4.961521439476232
GeversD_CD_NODE_493_length_36313_cov_381.725 GeversD_CD_NODE_1087_length_33198_cov_58.531 99.84996093096414
GeversD_CD_NODE_5195_length_6304_cov_4.33445 GeversD_CD_NODE_1087_length_33198_cov_58.531 24.24853927949305
GeversD_CD_NODE_549_length_20725_cov_65.6366 GeversD_CD_NODE_1087_length_33198_cov_58.531 16.951447845749026
GeversD_CD_NODE_593_length_13253_cov_5.31384 GeversD_CD_NODE_1087_length_33198_cov_58.531 5.284855228193918
GeversD_CD_NODE_598_length_9767_cov_4.00752 GeversD_CD_NODE_1087_length_33198_cov_58.531 10.887818651778336
GeversD_CD_NODE_605_length_52124_cov_47.812_fragment_1 GeversD_CD_NODE_1087_length_33198_cov_58.531 114.84462559030328
GeversD_CD_NODE_630_length_9391_cov_3.96669 GeversD_CD_NODE_1087_length_33198_cov_58.531 8.87351193319082
GeversD_CD_NODE_635_length_42464_cov_18.7934 GeversD_CD_NODE_1087_length_33198_cov_58.531 71.88097812495998
GeversD_CD_NODE_675_length_26766_cov_314.161 GeversD_CD_NODE_1087_length_33198_cov_58.531 25.860843828407205
GeversD_CD_NODE_696_length_12743_cov_19.9043 GeversD_CD_NODE_1087_length_33198_cov_58.531 16.0866224903299
GeversD_CD_NODE_706_length_38128_cov_20.1022_fragment_1 GeversD_CD_NODE_1087_length_33198_cov_58.531 17.527167831909026
GeversD_CD_NODE_757_length_40262_cov_218.225 GeversD_CD_NODE_1087_length_33198_cov_58.531 26.479185743832183
GeversD_CD_NODE_766_length_38632_cov_47.9356_fragment_1 GeversD_CD_NODE_1087_length_33198_cov_58.531 8.881095318048622
GeversD_CD_NODE_813_length_38637_cov_41.6323 GeversD_CD_NODE_1087_length_33198_cov_58.531 74.74196190339111
GeversD_CD_NODE_820_length_33592_cov_13.1833 GeversD_CD_NODE_1087_length_33198_cov_58.531 9.801718315268246
GeversD_CD_NODE_835_length_36512_cov_49.8136 GeversD_CD_NODE_1087_length_33198_cov_58.531 82.49311467263405
GeversD_CD_NODE_881_length_26667_cov_140.271 GeversD_CD_NODE_1087_length_33198_cov_58.531 81.78199880452478
GeversD_CD_NODE_893_length_40701_cov_79.1936 GeversD_CD_NODE_1087_length_33198_cov_58.531 2.888752792161431
GeversD_CD_NODE_941_length_39185_cov_43.0814 GeversD_CD_NODE_1087_length_33198_cov_58.531 14.246536593478154
GeversD_CD_NODE_952_length_21410_cov_17.3802 GeversD_CD_NODE_1087_length_33198_cov_58.531 14.21513453088652
GeversD_CD_NODE_97_length_44098_cov_9.80374 GeversD_CD_NODE_1087_length_33198_cov_58.531 121.33261498151653
GeversD_CD_NODE_98_length_109428_cov_179.095_fragment_2 GeversD_CD_NODE_1087_length_33198_cov_58.531 8.280586441037148
GeversD_healthy_NODE_1000_length_25028_cov_216.484 GeversD_CD_NODE_1087_length_33198_cov_58.531 99.87286455051411
GeversD_healthy_NODE_1026_length_12374_cov_70.9687 GeversD_CD_NODE_1087_length_33198_cov_58.531 42.539711352343055
GeversD_healthy_NODE_115_length_54225_cov_29.7_fragment_1 GeversD_CD_NODE_1087_length_33198_cov_58.531 7.689365199664203
GeversD_healthy_NODE_1310_length_19951_cov_188.551 GeversD_CD_NODE_1087_length_33198_cov_58.531 19.72913411495963
GeversD_healthy_NODE_163_length_43478_cov_31.3209 GeversD_CD_NODE_1087_length_33198_cov_58.531 111.69064196803221
GeversD_healthy_NODE_222_length_34221_cov_6.88213 GeversD_CD_NODE_1087_length_33198_cov_58.531 9.62567282280024
GeversD_healthy_NODE_386_length_52133_cov_12.7689 GeversD_CD_NODE_1087_length_33198_cov_58.531 2.5269889765802356
GeversD_healthy_NODE_3_length_23771_cov_5.81911 GeversD_CD_NODE_1087_length_33198_cov_58.531 65.80675141376095
GeversD_healthy_NODE_432_length_28618_cov_75.5763 GeversD_CD_NODE_1087_length_33198_cov_58.531 12.961811603169036
GeversD_healthy_NODE_46_length_118348_cov_19.4926_fragment_1 GeversD_CD_NODE_1087_length_33198_cov_58.531 106.6628167208327
GeversD_healthy_NODE_551_length_18037_cov_4.98476 GeversD_CD_NODE_1087_length_33198_cov_58.531 2.4084386983226116
GeversD_healthy_NODE_608_length_16780_cov_8.63516 GeversD_CD_NODE_1087_length_33198_cov_58.531 41.58566718338584
GeversD_healthy_NODE_630_length_16255_cov_4.72 GeversD_CD_NODE_1087_length_33198_cov_58.531 3.8700572093959034
GeversD_healthy_NODE_702_length_14880_cov_23.9016 GeversD_CD_NODE_1087_length_33198_cov_58.531 29.047528914764953
GeversD_healthy_NODE_76_length_101754_cov_72.3648_fragment_2 GeversD_CD_NODE_1087_length_33198_cov_58.531 10.183361378179494
GeversD_healthy_NODE_842_length_14781_cov_100.35 GeversD_CD_NODE_1087_length_33198_cov_58.531 48.52402801860115
IjazUZ_CD_NODE_168_length_12000_ID_5733 GeversD_CD_NODE_1087_length_33198_cov_58.531 8.57274107091073
IjazUZ_CD_NODE_302_length_6098_ID_1500 GeversD_CD_NODE_1087_length_33198_cov_58.531 2.7437178342710533
IjazUZ_healthy_NODE_219_length_28241_ID_100585 GeversD_CD_NODE_1087_length_33198_cov_58.531 9.159469459015988
GeversD_CD_NODE_1004_length_9786_cov_5.47436 GeversD_CD_NODE_108_length_114295_cov_41.1256_fragment_1 14.129609521008131
GeversD_CD_NODE_1010_length_31215_cov_45.5365 GeversD_CD_NODE_108_length_114295_cov_41.1256_fragment_1 63.44952813638563
GeversD_CD_NODE_1132_length_30821_cov_12.7663 GeversD_CD_NODE_108_length_114295_cov_41.1256_fragment_1 1.8915104037450616
GeversD_CD_NODE_1143_length_15572_cov_12.9324 GeversD_CD_NODE_108_length_114295_cov_41.1256_fragment_1 1.9655411842339392
GeversD_CD_NODE_1183_length_26332_cov_9.18583 GeversD_CD_NODE_108_length_114295_cov_41.1256_fragment_1 21.14907433775589
GeversD_CD_NODE_1210_length_26732_cov_6.88586_fragment_1 GeversD_CD_NODE_108_length_114295_cov_41.1256_fragment_1 3.296557330131896
GeversD_CD_NODE_1284_length_7575_cov_3.13896 GeversD_CD_NODE_108_length_114295_cov_41.1256_fragment_1 2.1113614391059885
GeversD_CD_NODE_1366_length_7181_cov_3.97292 GeversD_CD_NODE_108_length_114295_cov_41.1256_fragment_1 2.4465379683178083
GeversD_CD_NODE_136_length_80171_cov_8.05915_fragment_2 GeversD_CD_NODE_108_length_114295_cov_41.1256_fragment_1 3.487977517463201
GeversD_CD_NODE_1458_length_14697_cov_4.1605 GeversD_CD_NODE_108_length_114295_cov_41.1256_fragment_1 30.090130563053386
GeversD_CD_NODE_1546_length_24753_cov_5.59495_fragment_1 GeversD_CD_NODE_108_length_114295_cov_41.1256_fragment_1 1.3791303418009226
GeversD_CD_NODE_1596_length_10640_cov_4.68446 GeversD_CD_NODE_108_length_114295_cov_41.1256_fragment_1 1.7065194242548403
GeversD_CD_NODE_159_length_84014_cov_9.57289_fragment_1 GeversD_CD_NODE_108_length_114295_cov_41.1256_fragment_1 11.861082287524571
GeversD_CD_NODE_179_length_88400_cov_23.2946_fragment_2 GeversD_CD_NODE_108_length_114295_cov_41.1256_fragment_1 18.98500878909512
GeversD_CD_NODE_17_length_185934_cov_35.7272_fragment_3 GeversD_CD_NODE_108_length_114295_cov_41.1256_fragment_1 9.846202097621802
GeversD_CD_NODE_1917_length_15327_cov_10.8002 GeversD_CD_NODE_108_length_114295_cov_41.1256_fragment_1 6.211044439202438
GeversD_CD_NODE_198_length_30165_cov_12.9486 GeversD_CD_NODE_108_length_114295_cov_41.1256_fragment_1 19.803827373777782
GeversD_CD_NODE_1996_length_19483_cov_12.5621_fragment_1 GeversD_CD_NODE_108_length_114295_cov_41.1256_fragment_1 26.443295336082258
GeversD_CD_NODE_2076_length_19130_cov_8.96666_fragment_1 GeversD_CD_NODE_108_length_114295_cov_41.1256_fragment_1 7.3822559903701
GeversD_CD_NODE_208_length_98406_cov_40.8369_fragment_1 GeversD_CD_NODE_108_length_114295_cov_41.1256_fragment_1 3.30772974497489
GeversD_CD_NODE_21_length_147755_cov_7.4978_fragment_1 GeversD_CD_NODE_108_length_114295_cov_41.1256_fragment_1 138.13376039753413
GeversD_CD_NODE_21_length_190828_cov_15.0926_fragment_2 GeversD_CD_NODE_108_length_114295_cov_41.1256_fragment_1 9.782838320729425
GeversD_CD_NODE_2330_length_13720_cov_9.3828 GeversD_CD_NODE_108_length_114295_cov_41.1256_fragment_1 8.618852407277576
GeversD_CD_NODE_2379_length_14001_cov_4.28209 GeversD_CD_NODE_108_length_114295_cov_41.1256_fragment_1 1.3791303418009226
GeversD_CD_NODE_238_length_87700_cov_11.6369_fragment_2 GeversD_CD_NODE_108_length_114295_cov_41.1256_fragment_1 46.74426728048154
GeversD_CD_NODE_2523_length_6152_cov_4.45317 GeversD_CD_NODE_108_length_114295_cov_41.1256_fragment_1 7.846514549787524
GeversD_CD_NODE_2675_length_6925_cov_25.2028 GeversD_CD_NODE_108_length_114295_cov_41.1256_fragment_1 2.642524821535983
GeversD_CD_NODE_2686_length_12406_cov_16.9856 GeversD_CD_NODE_108_length_114295_cov_41.1256_fragment_1 1.9655411842339392
GeversD_CD_NODE_2905_length_13217_cov_8.55052 GeversD_CD_NODE_108_length_114295_cov_41.1256_fragment_1 9.091615964468975
GeversD_CD_NODE_3029_length_13017_cov_42.8593 GeversD_CD_NODE_108_length_114295_cov_41.1256_fragment_1 1.9655411842339392
GeversD_CD_NODE_315_length_51585_cov_45.931 GeversD_CD_NODE_108_length_114295_cov_41.1256_fragment_1 1.0173155592131797
GeversD_CD_NODE_3198_length_13702_cov_39.2255 GeversD_CD_NODE_108_length_114295_cov_41.1256_fragment_1 10.097131611564265
GeversD_CD_NODE_3246_length_10472_cov_6.54017 GeversD_CD_NODE_108_length_114295_cov_41.1256_fragment_1 11.255581814296363
GeversD_CD_NODE_3_length_333058_cov_13.9327_fragment_4 GeversD_CD_NODE_108_length_114295_cov_41.1256_fragment_1 142.48944969641383
GeversD_CD_NODE_419_length_42575_cov_9.55024 GeversD_CD_NODE_108_length_114295_cov_41.1256_fragment_1 7.496412977124627
GeversD_CD_NODE_4701_length_5685_cov_4.57211 GeversD_CD_NODE_108_length_114295_cov_41.1256_fragment_1 2.270754497433276
GeversD_CD_NODE_4770_length_9142_cov_7.08188 GeversD_CD_NODE_108_length_114295_cov_41.1256_fragment_1 5.11910291968847
GeversD_CD_NODE_4945_length_7342_cov_10.0217 GeversD_CD_NODE_108_length_114295_cov_41.1256_fragment_1 5.352873116621853
GeversD_CD_NODE_507_length_17820_cov_7.38317 GeversD_CD_NODE_108_length_114295_cov_41.1256_fragment_1 8.925597219814957
GeversD_CD_NODE_507_length_35813_cov_9.59939 GeversD_CD_NODE_108_length_114295_cov_41.1256_fragment_1 8.303978016092419
GeversD_CD_NODE_520_length_60655_cov_14.3775_fragment_1 GeversD_CD_NODE_108_length_114295_cov_41.1256_fragment_1 105.72231222554248
GeversD_CD_NODE_5238_length_8094_cov_6.58378 GeversD_CD_NODE_108_length_114295_cov_41.1256_fragment_1 8.415761623037774
GeversD_CD_NODE_571_length_12404_cov_6.51081 GeversD_CD_NODE_108_length_114295_cov_41.1256_fragment_1 11.933120963247767
GeversD_CD_NODE_6042_length_6000_cov_6.47452 GeversD_CD_NODE_108_length_114295_cov_41.1256_fragment_1 2.864065775499408
GeversD_CD_NODE_639_length_37019_cov_7.02578 GeversD_CD_NODE_108_length_114295_cov_41.1256_fragment_1 13.538491559726257
GeversD_CD_NODE_653_length_22164_cov_24.6667 GeversD_CD_NODE_108_length_114295_cov_41.1256_fragment_1 1.7065194242548403
GeversD_CD_NODE_657_length_44643_cov_29.6834 GeversD_CD_NODE_108_length_114295_cov_41.1256_fragment_1 1.2955386801084225
GeversD_CD_NODE_657_length_45173_cov_30.4262 GeversD_CD_NODE_108_length_114295_cov_41.1256_fragment_1 11.995425972065519
GeversD_CD_NODE_668_length_12184_cov_4.4786 GeversD_CD_NODE_108_length_114295_cov_41.1256_fragment_1 30.085008986973122
GeversD_CD_NODE_677_length_47460_cov_24.287 GeversD_CD_NODE_108_length_114295_cov_41.1256_fragment_1 1.409998706627941
GeversD_CD_NODE_685_length_26384_cov_5.06662 GeversD_CD_NODE_108_length_114295_cov_41.1256_fragment_1 21.14907433775589
GeversD_CD_NODE_715_length_22809_cov_13.4166 GeversD_CD_NODE_108_length_114295_cov_41.1256_fragment_1 12.130440173849255
GeversD_CD_NODE_750_length_39379_cov_9.24385 GeversD_CD_NODE_108_length_114295_cov_41.1256_fragment_1 3.78453704157691
GeversD_CD_NODE_881_length_35045_cov_23.4531 GeversD_CD_NODE_108_length_114295_cov_41.1256_fragment_1 1.9920109379936113
GeversD_CD_NODE_950_length_15237_cov_35.1497 GeversD_CD_NODE_108_length_114295_cov_41.1256_fragment_1 12.141087398875378
GeversD_CD_NODE_958_length_21493_cov_24.5096 GeversD_CD_NODE_108_length_114295_cov_41.1256_fragment_1 2.7935536244789256
GeversD_healthy_NODE_1021_length_12436_cov_7.09749 GeversD_CD_NODE_108_length_114295_cov_41.1256_fragment_1 1.9655411842339392
GeversD_healthy_NODE_130_length_97940_cov_23.9361_fragment_2 GeversD_CD_NODE_108_length_114295_cov_41.1256_fragment_1 2.2660398131045705
GeversD_healthy_NODE_1538_length_8166_cov_5.00136 GeversD_CD_NODE_108_length_114295_cov_41.1256_fragment_1 2.4465379683178083
GeversD_healthy_NODE_2569_length_7974_cov_7.29915 GeversD_CD_NODE_108_length_114295_cov_41.1256_fragment_1 5.615801541509549
GeversD_healthy_NODE_4112_length_6727_cov_5.14119 GeversD_CD_NODE_108_length_114295_cov_41.1256_fragment_1 16.28370764969946
GeversD_healthy_NODE_521_length_41966_cov_15.5887_fragment_1 GeversD_CD_NODE_108_length_114295_cov_41.1256_fragment_1 3.891511900100233
GeversD_healthy_NODE_539_length_22924_cov_21.1369 GeversD_CD_NODE_108_length_114295_cov_41.1256_fragment_1 12.368259068884218
GeversD_healthy_NODE_557_length_22405_cov_6.70134 GeversD_CD_NODE_108_length_114295_cov_41.1256_fragment_1 12.368259068884218
GeversD_healthy_NODE_562_length_39308_cov_7.90171 GeversD_CD_NODE_108_length_114295_cov_41.1256_fragment_1 6.040409041424302
GeversD_healthy_NODE_725_length_17235_cov_19.1065 GeversD_CD_NODE_108_length_114295_cov_41.1256_fragment_1 1.8311503874566908
IjazUZ_CD_NODE_439_length_21466_ID_62105 GeversD_CD_NODE_108_length_114295_cov_41.1256_fragment_1 7.43043469138084
IjazUZ_CD_NODE_447_length_16302_ID_9737 GeversD_CD_NODE_108_length_114295_cov_41.1256_fragment_1 45.54890082836289
IjazUZ_healthy_NODE_133_length_48540_ID_94187 GeversD_CD_NODE_108_length_114295_cov_41.1256_fragment_1 3.7326731892844736
IjazUZ_healthy_NODE_162_length_29170_ID_71556_fragment_1 GeversD_CD_NODE_108_length_114295_cov_41.1256_fragment_1 12.24752057255252
IjazUZ_healthy_NODE_1982_length_8274_ID_33175 GeversD_CD_NODE_108_length_114295_cov_41.1256_fragment_1 1.191065468844621
IjazUZ_healthy_NODE_255_length_27793_ID_31596 GeversD_CD_NODE_108_length_114295_cov_41.1256_fragment_1 7.240245591270697
IjazUZ_healthy_NODE_402_length_16299_ID_84729 GeversD_CD_NODE_108_length_114295_cov_41.1256_fragment_1 6.649434754212632
GeversD_CD_NODE_1535_length_11171_cov_267.459 GeversD_CD_NODE_1090_length_5744_cov_5.42995 4.477352798073647
GeversD_CD_NODE_1580_length_7906_cov_122.443 GeversD_CD_NODE_1090_length_5744_cov_5.42995 26.63553306768282
GeversD_CD_NODE_1315_length_23696_cov_47.1992 GeversD_CD_NODE_1090_length_8296_cov_4.58549 3.2205674547110688
GeversD_CD_NODE_13_length_303002_cov_86.2115_fragment_5 GeversD_CD_NODE_1090_length_8296_cov_4.58549 1.8024780425486275
GeversD_CD_NODE_1475_length_19678_cov_9.03307 GeversD_CD_NODE_1090_length_8296_cov_4.58549 3.413966232005442
GeversD_CD_NODE_1653_length_17988_cov_57.044 GeversD_CD_NODE_1090_length_8296_cov_4.58549 3.6317196387962953
GeversD_CD_NODE_179_length_101665_cov_14.0609_fragment_1 GeversD_CD_NODE_1090_length_8296_cov_4.58549 5.075307980047353
GeversD_CD_NODE_2048_length_9081_cov_4.84024 GeversD_CD_NODE_1090_length_8296_cov_4.58549 11.908541881186046
GeversD_CD_NODE_2280_length_14628_cov_5.42325 GeversD_CD_NODE_1090_length_8296_cov_4.58549 10.513596783180493
GeversD_CD_NODE_2707_length_16607_cov_7.90823 GeversD_CD_NODE_1090_length_8296_cov_4.58549 3.880871398993764
GeversD_CD_NODE_2806_length_10089_cov_20.8641 GeversD_CD_NODE_1090_length_8296_cov_4.58549 4.657142406769368
GeversD_CD_NODE_295_length_64538_cov_7.29481_fragment_1 GeversD_CD_NODE_1090_length_8296_cov_4.58549 6.1851835053879585
GeversD_CD_NODE_3079_length_6332_cov_3.72551 GeversD_CD_NODE_1090_length_8296_cov_4.58549 1.4283388722524029
GeversD_CD_NODE_345_length_40924_cov_14.7031 GeversD_CD_NODE_1090_length_8296_cov_4.58549 4.99016731924289
GeversD_CD_NODE_3694_length_9834_cov_5.51641 GeversD_CD_NODE_1090_length_8296_cov_4.58549 4.657142406769368
GeversD_CD_NODE_4207_length_6338_cov_3.32978 GeversD_CD_NODE_1090_length_8296_cov_4.58549 12.721337471612095
GeversD_CD_NODE_43_length_184083_cov_32.1985_fragment_1 GeversD_CD_NODE_1090_length_8296_cov_4.58549 5.075307980047353
GeversD_CD_NODE_451_length_57769_cov_9.68635 GeversD_CD_NODE_1090_length_8296_cov_4.58549 7.270640950239732
GeversD_CD_NODE_486_length_59310_cov_8.32701_fragment_1 GeversD_CD_NODE_1090_length_8296_cov_4.58549 7.780634426029747
GeversD_CD_NODE_492_length_26131_cov_8.0568 GeversD_CD_NODE_1090_length_8296_cov_4.58549 8.734293593107928
GeversD_CD_NODE_558_length_22245_cov_21.9309 GeversD_CD_NODE_1090_length_8296_cov_4.58549 3.2205674547110688
GeversD_CD_NODE_689_length_43409_cov_17.2165_fragment_2 GeversD_CD_NODE_1090_length_8296_cov_4.58549 3.880871398993764
GeversD_CD_NODE_68_length_93916_cov_6.9818_fragment_1 GeversD_CD_NODE_1090_length_8296_cov_4.58549 5.1639341617258525
GeversD_CD_NODE_723_length_41966_cov_20.8001 GeversD_CD_NODE_1090_length_8296_cov_4.58549 10.571369200792763
GeversD_CD_NODE_757_length_48433_cov_12.3695 GeversD_CD_NODE_1090_length_8296_cov_4.58549 1.971841795922784
GeversD_CD_NODE_884_length_23118_cov_5.66249 GeversD_CD_NODE_1090_length_8296_cov_4.58549 3.2205674547110688
GeversD_healthy_NODE_1889_length_14422_cov_8.7685 GeversD_CD_NODE_1090_length_8296_cov_4.58549 33.04608126176206
GeversD_healthy_NODE_293_length_56429_cov_11.9158_fragment_1 GeversD_CD_NODE_1090_length_8296_cov_4.58549 9.709974237233734
GeversD_healthy_NODE_482_length_25355_cov_11.6334 GeversD_CD_NODE_1090_length_8296_cov_4.58549 9.258191186186913
GeversD_healthy_NODE_625_length_30666_cov_9.39567_fragment_1 GeversD_CD_NODE_1090_length_8296_cov_4.58549 10.257457656455308
IjazUZ_CD_NODE_115_length_19613_ID_39984 GeversD_CD_NODE_1090_length_8296_cov_4.58549 10.024406423521707
IjazUZ_CD_NODE_129_length_71775_ID_884_fragment_1 GeversD_CD_NODE_1090_length_8296_cov_4.58549 7.471125977388749
IjazUZ_CD_NODE_2750_length_5439_ID_16155 GeversD_CD_NODE_1090_length_8296_cov_4.58549 4.8032191494464636
IjazUZ_CD_NODE_300_length_36376_ID_27297 GeversD_CD_NODE_1090_length_8296_cov_4.58549 5.256343410162326
IjazUZ_CD_NODE_497_length_10362_ID_26047 GeversD_CD_NODE_1090_length_8296_cov_4.58549 4.657142406769368
IjazUZ_CD_NODE_675_length_12555_ID_1772 GeversD_CD_NODE_1090_length_8296_cov_4.58549 4.069449190807846
IjazUZ_CD_NODE_75_length_111010_ID_8133_fragment_1 GeversD_CD_NODE_1090_length_8296_cov_4.58549 8.29853423059821
IjazUZ_healthy_NODE_113_length_46442_ID_19661 GeversD_CD_NODE_1090_length_8296_cov_4.58549 7.688379364815606
IjazUZ_healthy_NODE_141_length_35261_ID_2732 GeversD_CD_NODE_1090_length_8296_cov_4.58549 2.2617085267485644
IjazUZ_healthy_NODE_14_length_107355_ID_7555_fragment_3 GeversD_CD_NODE_1090_length_8296_cov_4.58549 2.1929692669041687
IjazUZ_healthy_NODE_249_length_34966_ID_3099 GeversD_CD_NODE_1090_length_8296_cov_4.58549 8.29853423059821
IjazUZ_healthy_NODE_2679_length_6969_ID_72968 GeversD_CD_NODE_1090_length_8296_cov_4.58549 4.962868699896856
IjazUZ_healthy_NODE_39_length_57295_ID_44019_fragment_1 GeversD_CD_NODE_1090_length_8296_cov_4.58549 4.948820460683248
IjazUZ_healthy_NODE_782_length_13474_ID_59369 GeversD_CD_NODE_1090_length_8296_cov_4.58549 10.952811695122307
GeversD_CD_NODE_1013_length_10971_cov_1809.66 GeversD_CD_NODE_1091_length_24392_cov_27.8267 47.78411685165167
GeversD_CD_NODE_1037_length_19981_cov_13.2726 GeversD_CD_NODE_1091_length_24392_cov_27.8267 2.767298448670293
GeversD_CD_NODE_1061_length_33911_cov_81.3861 GeversD_CD_NODE_1091_length_24392_cov_27.8267 47.52944533818657
GeversD_CD_NODE_1071_length_32057_cov_55.2727 GeversD_CD_NODE_1091_length_24392_cov_27.8267 24.02454616105366
GeversD_CD_NODE_1080_length_33430_cov_55.9517 GeversD_CD_NODE_1091_length_24392_cov_27.8267 14.212950673895335
GeversD_CD_NODE_1144_length_31793_cov_16.2173 GeversD_CD_NODE_1091_length_24392_cov_27.8267 21.74885384827348
GeversD_CD_NODE_1164_length_12701_cov_6.42061 GeversD_CD_NODE_1091_length_24392_cov_27.8267 4.785969374010471
GeversD_CD_NODE_1190_length_29659_cov_137.594 GeversD_CD_NODE_1091_length_24392_cov_27.8267 19.43371261205272
GeversD_CD_NODE_121_length_45137_cov_14.0177_fragment_2 GeversD_CD_NODE_1091_length_24392_cov_27.8267 12.836489919420181
GeversD_CD_NODE_126_length_116621_cov_110.52_fragment_1 GeversD_CD_NODE_1091_length_24392_cov_27.8267 95.28309963019643
GeversD_CD_NODE_128_length_35369_cov_6.92216_fragment_1 GeversD_CD_NODE_1091_length_24392_cov_27.8267 45.5675004320422
GeversD_CD_NODE_1367_length_26162_cov_51.9864 GeversD_CD_NODE_1091_length_24392_cov_27.8267 23.030030256895177
GeversD_CD_NODE_1391_length_20674_cov_54.2989 GeversD_CD_NODE_1091_length_24392_cov_27.8267 6.5216548352562915
GeversD_CD_NODE_1512_length_24080_cov_241.601 GeversD_CD_NODE_1091_length_24392_cov_27.8267 14.524208791608803
GeversD_CD_NODE_1516_length_7437_cov_80.6605 GeversD_CD_NODE_1091_length_24392_cov_27.8267 15.93840036735839
GeversD_CD_NODE_1575_length_20899_cov_139.247 GeversD_CD_NODE_1091_length_24392_cov_27.8267 5.373094599446987
GeversD_CD_NODE_1675_length_19843_cov_136.764 GeversD_CD_NODE_1091_length_24392_cov_27.8267 57.75661139273014
GeversD_CD_NODE_1697_length_6607_cov_96.2966 GeversD_CD_NODE_1091_length_24392_cov_27.8267 13.79830057172839
GeversD_CD_NODE_1701_length_22519_cov_16.7956 GeversD_CD_NODE_1091_length_24392_cov_27.8267 9.050076680251781
GeversD_CD_NODE_176_length_102512_cov_51.2087_fragment_1 GeversD_CD_NODE_1091_length_24392_cov_27.8267 31.93589361370227
GeversD_CD_NODE_176_length_83467_cov_310.081_fragment_2 GeversD_CD_NODE_1091_length_24392_cov_27.8267 53.13902135382137
GeversD_CD_NODE_2004_length_5610_cov_80.8347 GeversD_CD_NODE_1091_length_24392_cov_27.8267 11.248311041428614
GeversD_CD_NODE_200_length_17143_cov_13.1963 GeversD_CD_NODE_1091_length_24392_cov_27.8267 44.0359449354754
GeversD_CD_NODE_2012_length_5567_cov_88.1693 GeversD_CD_NODE_1091_length_24392_cov_27.8267 10.646455198538
GeversD_CD_NODE_20_length_231553_cov_71.4424_fragment_1 GeversD_CD_NODE_1091_length_24392_cov_27.8267 11.156823022602389
GeversD_CD_NODE_20_length_260803_cov_80.8154_fragment_3 GeversD_CD_NODE_1091_length_24392_cov_27.8267 52.15395406457926
GeversD_CD_NODE_21_length_227802_cov_10.7504_fragment_1 GeversD_CD_NODE_1091_length_24392_cov_27.8267 5.190273673331528
GeversD_CD_NODE_221_length_48200_cov_151.765_fragment_1 GeversD_CD_NODE_1091_length_24392_cov_27.8267 68.4859781079408
GeversD_CD_NODE_240_length_72185_cov_52.4061_fragment_2 GeversD_CD_NODE_1091_length_24392_cov_27.8267 22.29248654191466
GeversD_CD_NODE_245_length_31778_cov_5.55843_fragment_1 GeversD_CD_NODE_1091_length_24392_cov_27.8267 11.297579841891974
GeversD_CD_NODE_2492_length_14240_cov_51.8515 GeversD_CD_NODE_1091_length_24392_cov_27.8267 34.113975894128174
GeversD_CD_NODE_2494_length_14237_cov_133.805 GeversD_CD_NODE_1091_length_24392_cov_27.8267 21.765541176084536
GeversD_CD_NODE_2702_length_16655_cov_173.061 GeversD_CD_NODE_1091_length_24392_cov_27.8267 69.15747309136158
GeversD_CD_NODE_27_length_216805_cov_76.5778_fragment_3 GeversD_CD_NODE_1091_length_24392_cov_27.8267 68.4859781079408
GeversD_CD_NODE_290_length_31273_cov_98.4736_fragment_1 GeversD_CD_NODE_1091_length_24392_cov_27.8267 40.69551375172769
GeversD_CD_NODE_3046_length_14322_cov_32.7002 GeversD_CD_NODE_1091_length_24392_cov_27.8267 37.93234740623265
GeversD_CD_NODE_304_length_22528_cov_13.0575 GeversD_CD_NODE_1091_length_24392_cov_27.8267 65.54553530347371
GeversD_CD_NODE_342_length_40713_cov_8.69762 GeversD_CD_NODE_1091_length_24392_cov_27.8267 69.25383832861962
GeversD_CD_NODE_342_length_66838_cov_34.1868_fragment_1 GeversD_CD_NODE_1091_length_24392_cov_27.8267 1.069683174124946
GeversD_CD_NODE_3523_length_12603_cov_82.784 GeversD_CD_NODE_1091_length_24392_cov_27.8267 34.63670071320038
GeversD_CD_NODE_361_length_24928_cov_330.895 GeversD_CD_NODE_1091_length_24392_cov_27.8267 17.242856798324624
GeversD_CD_NODE_384_length_29479_cov_1714.36 GeversD_CD_NODE_1091_length_24392_cov_27.8267 5.586375812322868
GeversD_CD_NODE_394_length_28055_cov_1831.67 GeversD_CD_NODE_1091_length_24392_cov_27.8267 26.12042223091307
GeversD_CD_NODE_398_length_62821_cov_164.576_fragment_1 GeversD_CD_NODE_1091_length_24392_cov_27.8267 68.4859781079408
GeversD_CD_NODE_409_length_33656_cov_10.2817 GeversD_CD_NODE_1091_length_24392_cov_27.8267 47.1571726129678
GeversD_CD_NODE_419_length_54005_cov_82.6148_fragment_1 GeversD_CD_NODE_1091_length_24392_cov_27.8267 24.07417152796646
GeversD_CD_NODE_431_length_40409_cov_25.6508 GeversD_CD_NODE_1091_length_24392_cov_27.8267 36.2267801882639
GeversD_CD_NODE_44_length_142380_cov_29.246_fragment_4 GeversD_CD_NODE_1091_length_24392_cov_27.8267 5.315682234436875
GeversD_CD_NODE_486_length_26408_cov_120.638 GeversD_CD_NODE_1091_length_24392_cov_27.8267 8.34756865844637
GeversD_CD_NODE_50_length_146034_cov_27.7008_fragment_4 GeversD_CD_NODE_1091_length_24392_cov_27.8267 5.515998942842953
GeversD_CD_NODE_549_length_20725_cov_65.6366 GeversD_CD_NODE_1091_length_24392_cov_27.8267 6.421188858883757
GeversD_CD_NODE_596_length_15066_cov_244.702 GeversD_CD_NODE_1091_length_24392_cov_27.8267 59.63067930225474
GeversD_CD_NODE_675_length_26766_cov_314.161 GeversD_CD_NODE_1091_length_24392_cov_27.8267 3.6999086034345092
GeversD_CD_NODE_696_length_12743_cov_19.9043 GeversD_CD_NODE_1091_length_24392_cov_27.8267 4.785969374010471
GeversD_CD_NODE_696_length_16161_cov_29.8378 GeversD_CD_NODE_1091_length_24392_cov_27.8267 41.25964720537811
GeversD_CD_NODE_706_length_38128_cov_20.1022_fragment_1 GeversD_CD_NODE_1091_length_24392_cov_27.8267 6.735126289603662
GeversD_CD_NODE_766_length_38632_cov_47.9356_fragment_1 GeversD_CD_NODE_1091_length_24392_cov_27.8267 4.034823378218843
GeversD_CD_NODE_78_length_140977_cov_47.1334_fragment_1 GeversD_CD_NODE_1091_length_24392_cov_27.8267 15.965530206483038
GeversD_CD_NODE_795_length_11561_cov_5.20746 GeversD_CD_NODE_1091_length_24392_cov_27.8267 52.539038261320876
GeversD_CD_NODE_79_length_108440_cov_719.775_fragment_1 GeversD_CD_NODE_1091_length_24392_cov_27.8267 24.16155762426042
GeversD_CD_NODE_820_length_33592_cov_13.1833 GeversD_CD_NODE_1091_length_24392_cov_27.8267 13.284994746242898
GeversD_CD_NODE_891_length_38802_cov_26.3054 GeversD_CD_NODE_1091_length_24392_cov_27.8267 3.154737273124627
GeversD_CD_NODE_893_length_40701_cov_79.1936 GeversD_CD_NODE_1091_length_24392_cov_27.8267 57.693734863342094
GeversD_CD_NODE_9042_length_5092_cov_3.57911 GeversD_CD_NODE_1091_length_24392_cov_27.8267 3.29876964948789
GeversD_CD_NODE_999_length_20709_cov_22.8227 GeversD_CD_NODE_1091_length_24392_cov_27.8267 53.13902135382137
GeversD_healthy_NODE_115_length_54225_cov_29.7_fragment_1 GeversD_CD_NODE_1091_length_24392_cov_27.8267 42.29404622198968
GeversD_healthy_NODE_1310_length_19951_cov_188.551 GeversD_CD_NODE_1091_length_24392_cov_27.8267 6.324483033123513
GeversD_healthy_NODE_1458_length_6924_cov_58.8415 GeversD_CD_NODE_1091_length_24392_cov_27.8267 3.1026801868598772
GeversD_healthy_NODE_386_length_52133_cov_12.7689 GeversD_CD_NODE_1091_length_24392_cov_27.8267 55.474878888993786
GeversD_healthy_NODE_432_length_28618_cov_75.5763 GeversD_CD_NODE_1091_length_24392_cov_27.8267 8.34756865844637
GeversD_healthy_NODE_458_length_26819_cov_90.1623 GeversD_CD_NODE_1091_length_24392_cov_27.8267 72.87836884717791
GeversD_healthy_NODE_570_length_17608_cov_56.3299 GeversD_CD_NODE_1091_length_24392_cov_27.8267 13.32622154077491
GeversD_healthy_NODE_704_length_32760_cov_103.111_fragment_1 GeversD_CD_NODE_1091_length_24392_cov_27.8267 69.94823535723303
IjazUZ_healthy_NODE_219_length_28241_ID_100585 GeversD_CD_NODE_1091_length_24392_cov_27.8267 15.81436669770627
GeversD_CD_NODE_100_length_134219_cov_12.3758_fragment_1 GeversD_CD_NODE_1094_length_18793_cov_4.91584 6.269032069142457
GeversD_CD_NODE_1227_length_8443_cov_5.08393 GeversD_CD_NODE_1094_length_18793_cov_4.91584 13.729255171002752
GeversD_CD_NODE_1251_length_28359_cov_18.7837 GeversD_CD_NODE_1094_length_18793_cov_4.91584 10.918994140130962
GeversD_CD_NODE_1331_length_23259_cov_17.6809 GeversD_CD_NODE_1094_length_18793_cov_4.91584 5.827566351499827
GeversD_CD_NODE_1334_length_28021_cov_46.9959 GeversD_CD_NODE_1094_length_18793_cov_4.91584 3.2917399377023218
GeversD_CD_NODE_1372_length_15362_cov_4.66094 GeversD_CD_NODE_1094_length_18793_cov_4.91584 50.03373666014814
GeversD_CD_NODE_1390_length_15200_cov_8.99459 GeversD_CD_NODE_1094_length_18793_cov_4.91584 42.38287279495909
GeversD_CD_NODE_144_length_115189_cov_16.6593_fragment_1 GeversD_CD_NODE_1094_length_18793_cov_4.91584 2.909552283473089
GeversD_CD_NODE_144_length_76484_cov_36.2989_fragment_1 GeversD_CD_NODE_1094_length_18793_cov_4.91584 17.91434321248853
GeversD_CD_NODE_157_length_61761_cov_12.9628 GeversD_CD_NODE_1094_length_18793_cov_4.91584 3.636113722286315
GeversD_CD_NODE_175_length_73954_cov_15.2841_fragment_1 GeversD_CD_NODE_1094_length_18793_cov_4.91584 3.665230216359112
GeversD_CD_NODE_195_length_84668_cov_8.5223 GeversD_CD_NODE_1094_length_18793_cov_4.91584 2.8449103226488583
GeversD_CD_NODE_207_length_76789_cov_9.82971_fragment_1 GeversD_CD_NODE_1094_length_18793_cov_4.91584 3.2597106402185476
GeversD_CD_NODE_227_length_77328_cov_15.034_fragment_1 GeversD_CD_NODE_1094_length_18793_cov_4.91584 1.4362598832736433
GeversD_CD_NODE_249_length_79606_cov_10.4917 GeversD_CD_NODE_1094_length_18793_cov_4.91584 3.0670377488204084
GeversD_CD_NODE_2558_length_16652_cov_16.6557 GeversD_CD_NODE_1094_length_18793_cov_4.91584 50.03373666014814
GeversD_CD_NODE_275_length_66210_cov_15.4042 GeversD_CD_NODE_1094_length_18793_cov_4.91584 1.3670920421246402
GeversD_CD_NODE_292_length_63896_cov_8.56805 GeversD_CD_NODE_1094_length_18793_cov_4.91584 3.943247363848667
GeversD_CD_NODE_2969_length_14684_cov_11.4002 GeversD_CD_NODE_1094_length_18793_cov_4.91584 47.901360776913144
GeversD_CD_NODE_3336_length_10209_cov_9.54471 GeversD_CD_NODE_1094_length_18793_cov_4.91584 33.860288783271535
GeversD_CD_NODE_3572_length_10184_cov_33.2076 GeversD_CD_NODE_1094_length_18793_cov_4.91584 29.54039311692498
GeversD_CD_NODE_412_length_59603_cov_53.9079 GeversD_CD_NODE_1094_length_18793_cov_4.91584 3.7851051298216065
GeversD_CD_NODE_441_length_28478_cov_8.83028_fragment_1 GeversD_CD_NODE_1094_length_18793_cov_4.91584 6.190023607192301
GeversD_CD_NODE_4729_length_7010_cov_4.54723 GeversD_CD_NODE_1094_length_18793_cov_4.91584 22.933951276005043
GeversD_CD_NODE_48_length_116228_cov_11.1825_fragment_2 GeversD_CD_NODE_1094_length_18793_cov_4.91584 4.254923174468241
GeversD_CD_NODE_60_length_128732_cov_49.2452_fragment_1 GeversD_CD_NODE_1094_length_18793_cov_4.91584 3.441031909211282
GeversD_CD_NODE_748_length_36597_cov_50.5529_fragment_1 GeversD_CD_NODE_1094_length_18793_cov_4.91584 43.12907705331024
GeversD_CD_NODE_79_length_101073_cov_10.1506_fragment_2 GeversD_CD_NODE_1094_length_18793_cov_4.91584 32.67913734435308
IjazUZ_CD_NODE_187_length_33172_ID_61458_fragment_1 GeversD_CD_NODE_1094_length_18793_cov_4.91584 26.365351668122038
IjazUZ_CD_NODE_250_length_45546_ID_6773_fragment_1 GeversD_CD_NODE_1094_length_18793_cov_4.91584 4.829773861478041
IjazUZ_CD_NODE_466_length_15435_ID_17898 GeversD_CD_NODE_1094_length_18793_cov_4.91584 6.801644837805537
IjazUZ_CD_NODE_491_length_14491_ID_4357 GeversD_CD_NODE_1094_length_18793_cov_4.91584 6.704907598397214
IjazUZ_healthy_NODE_260_length_26788_ID_30989 GeversD_CD_NODE_1094_length_18793_cov_4.91584 32.12392461772947
IjazUZ_healthy_NODE_347_length_22386_ID_82146 GeversD_CD_NODE_1094_length_18793_cov_4.91584 38.420009717888526
GeversD_CD_NODE_1010_length_29995_cov_11.2147 GeversD_CD_NODE_1096_length_34758_cov_53.3611_fragment_1 15.452261951445706
GeversD_CD_NODE_1096_length_37769_cov_12.2932 GeversD_CD_NODE_1096_length_34758_cov_53.3611_fragment_1 4.293019762679374
GeversD_CD_NODE_180_length_102060_cov_12.074_fragment_1 GeversD_CD_NODE_1096_length_34758_cov_53.3611_fragment_1 2.2660398131045705
GeversD_CD_NODE_1889_length_17946_cov_13.539 GeversD_CD_NODE_1096_length_34758_cov_53.3611_fragment_1 3.4058620311816687
GeversD_CD_NODE_2043_length_22154_cov_6.25906 GeversD_CD_NODE_1096_length_34758_cov_53.3611_fragment_1 2.761279367465794
GeversD_CD_NODE_2281_length_14616_cov_6.52435 GeversD_CD_NODE_1096_length_34758_cov_53.3611_fragment_1 1.3181208951957801
GeversD_CD_NODE_234_length_77671_cov_11.9968_fragment_1 GeversD_CD_NODE_1096_length_34758_cov_53.3611_fragment_1 1.115307080350818
GeversD_CD_NODE_2552_length_17642_cov_5.34645 GeversD_CD_NODE_1096_length_34758_cov_53.3611_fragment_1 1.8871936931721622
GeversD_CD_NODE_258_length_84085_cov_70.6568_fragment_1 GeversD_CD_NODE_1096_length_34758_cov_53.3611_fragment_1 1.390670111326922
GeversD_CD_NODE_2662_length_14741_cov_4.89507 GeversD_CD_NODE_1096_length_34758_cov_53.3611_fragment_1 3.768859129714447
GeversD_CD_NODE_3101_length_11704_cov_11.1173 GeversD_CD_NODE_1096_length_34758_cov_53.3611_fragment_1 1.400838666395912
GeversD_CD_NODE_320_length_76372_cov_22.2078_fragment_2 GeversD_CD_NODE_1096_length_34758_cov_53.3611_fragment_1 1.1637318573909452
GeversD_CD_NODE_448_length_39107_cov_10.9376 GeversD_CD_NODE_1096_length_34758_cov_53.3611_fragment_1 1.9469820768442743
GeversD_CD_NODE_985_length_33039_cov_6.88212 GeversD_CD_NODE_1096_length_34758_cov_53.3611_fragment_1 4.137221307067866
GeversD_healthy_NODE_1165_length_21985_cov_6.99608_fragment_1 GeversD_CD_NODE_1096_length_34758_cov_53.3611_fragment_1 3.491032664549862
IjazUZ_CD_NODE_1774_length_7589_ID_54197 GeversD_CD_NODE_1096_length_34758_cov_53.3611_fragment_1 17.749490059211613
IjazUZ_CD_NODE_41_length_68900_ID_9087_fragment_1 GeversD_CD_NODE_1096_length_34758_cov_53.3611_fragment_1 4.188114631117055
IjazUZ_CD_NODE_92_length_65099_ID_39653_fragment_1 GeversD_CD_NODE_1096_length_34758_cov_53.3611_fragment_1 2.0779558365924578
IjazUZ_healthy_NODE_11_length_133922_ID_37296_fragment_1 GeversD_CD_NODE_1096_length_34758_cov_53.3611_fragment_1 1.2333281149127435
IjazUZ_healthy_NODE_2445_length_5567_ID_3168 GeversD_CD_NODE_1096_length_34758_cov_53.3611_fragment_1 3.4163642716196785
GeversD_CD_NODE_1000_length_28481_cov_8.88447 GeversD_CD_NODE_1096_length_37769_cov_12.2932 2.153556119922901
GeversD_CD_NODE_1010_length_29995_cov_11.2147 GeversD_CD_NODE_1096_length_37769_cov_12.2932 2.0334030595554067
GeversD_CD_NODE_1096_length_34758_cov_53.3611_fragment_1 GeversD_CD_NODE_1096_length_37769_cov_12.2932 4.293019762679374
GeversD_CD_NODE_1135_length_8038_cov_5.50495 GeversD_CD_NODE_1096_length_37769_cov_12.2932 1.5218732035187719
GeversD_CD_NODE_138_length_64986_cov_29.9106_fragment_1 GeversD_CD_NODE_1096_length_37769_cov_12.2932 1.6106432689311179
GeversD_CD_NODE_1492_length_29293_cov_4.55845 GeversD_CD_NODE_1096_length_37769_cov_12.2932 4.154429692829448
GeversD_CD_NODE_1507_length_7280_cov_4.6209 GeversD_CD_NODE_1096_length_37769_cov_12.2932 5.119167641201007
GeversD_CD_NODE_159_length_95460_cov_8.49812_fragment_1 GeversD_CD_NODE_1096_length_37769_cov_12.2932 6.322201760446732
GeversD_CD_NODE_15_length_221306_cov_28.0277_fragment_3 GeversD_CD_NODE_1096_length_37769_cov_12.2932 4.792576901298188
GeversD_CD_NODE_1611_length_18367_cov_20.9555 GeversD_CD_NODE_1096_length_37769_cov_12.2932 11.754127077028961
GeversD_CD_NODE_171_length_55743_cov_6.0675 GeversD_CD_NODE_1096_length_37769_cov_12.2932 1.026912249018122
GeversD_CD_NODE_1758_length_16680_cov_6.59609 GeversD_CD_NODE_1096_length_37769_cov_12.2932 1.0066024274519298
GeversD_CD_NODE_1882_length_6388_cov_11.7301 GeversD_CD_NODE_1096_length_37769_cov_12.2932 2.6791630340057067
GeversD_CD_NODE_1901_length_16194_cov_9.40188 GeversD_CD_NODE_1096_length_37769_cov_12.2932 6.366036788568022
GeversD_CD_NODE_193_length_88217_cov_35.3821 GeversD_CD_NODE_1096_length_37769_cov_12.2932 4.008378309389641
GeversD_CD_NODE_203_length_36703_cov_10.8934 GeversD_CD_NODE_1096_length_37769_cov_12.2932 3.6093311436142157
GeversD_CD_NODE_2141_length_18254_cov_14.2022 GeversD_CD_NODE_1096_length_37769_cov_12.2932 5.927764290798701
GeversD_CD_NODE_21_length_254596_cov_9.36868_fragment_1 GeversD_CD_NODE_1096_length_37769_cov_12.2932 2.0926376072427244
GeversD_CD_NODE_2464_length_8357_cov_3.8928 GeversD_CD_NODE_1096_length_37769_cov_12.2932 5.119167641201007
GeversD_CD_NODE_28_length_213663_cov_13.0661_fragment_1 GeversD_CD_NODE_1096_length_37769_cov_12.2932 3.5024347966767584
GeversD_CD_NODE_294_length_57321_cov_13.4365 GeversD_CD_NODE_1096_length_37769_cov_12.2932 1.4269617403856438
GeversD_CD_NODE_308_length_42907_cov_13.2601 GeversD_CD_NODE_1096_length_37769_cov_12.2932 1.2988772919645148
GeversD_CD_NODE_309_length_76196_cov_35.6604_fragment_1 GeversD_CD_NODE_1096_length_37769_cov_12.2932 5.357579224910082
GeversD_CD_NODE_343_length_47717_cov_12.7924 GeversD_CD_NODE_1096_length_37769_cov_12.2932 3.6093311436142157
GeversD_CD_NODE_365_length_38713_cov_8.409 GeversD_CD_NODE_1096_length_37769_cov_12.2932 2.3474420189329175
GeversD_CD_NODE_3751_length_11850_cov_27.2841 GeversD_CD_NODE_1096_length_37769_cov_12.2932 1.098028413420086
GeversD_CD_NODE_3784_length_9425_cov_4.25229 GeversD_CD_NODE_1096_length_37769_cov_12.2932 14.633758216601564
GeversD_CD_NODE_379_length_64985_cov_17.7257_fragment_1 GeversD_CD_NODE_1096_length_37769_cov_12.2932 1.6106432689311179
GeversD_CD_NODE_397_length_44018_cov_14.8948_fragment_1 GeversD_CD_NODE_1096_length_37769_cov_12.2932 7.64923705573429
GeversD_CD_NODE_408_length_54705_cov_10.3929 GeversD_CD_NODE_1096_length_37769_cov_12.2932 4.264159808866435
GeversD_CD_NODE_41_length_164554_cov_10.236_fragment_1 GeversD_CD_NODE_1096_length_37769_cov_12.2932 17.085294221530976
GeversD_CD_NODE_422_length_60496_cov_59.1247_fragment_1 GeversD_CD_NODE_1096_length_37769_cov_12.2932 5.029784096518353
GeversD_CD_NODE_442_length_18322_cov_30.9545 GeversD_CD_NODE_1096_length_37769_cov_12.2932 3.478778375090495
GeversD_CD_NODE_446_length_67372_cov_15.1647_fragment_2 GeversD_CD_NODE_1096_length_37769_cov_12.2932 1.8649356060669513
GeversD_CD_NODE_4744_length_7084_cov_5.74876 GeversD_CD_NODE_1096_length_37769_cov_12.2932 18.893021813234498
GeversD_CD_NODE_500_length_17971_cov_7.81168 GeversD_CD_NODE_1096_length_37769_cov_12.2932 6.366036788568022
GeversD_CD_NODE_5273_length_6399_cov_5.80643 GeversD_CD_NODE_1096_length_37769_cov_12.2932 16.59294314936925
GeversD_CD_NODE_537_length_41306_cov_10.1814 GeversD_CD_NODE_1096_length_37769_cov_12.2932 5.833354848533912
GeversD_CD_NODE_5645_length_7412_cov_5.44597 GeversD_CD_NODE_1096_length_37769_cov_12.2932 5.119167641201007
GeversD_CD_NODE_6246_length_5689_cov_4.00532 GeversD_CD_NODE_1096_length_37769_cov_12.2932 24.9296743517543
GeversD_CD_NODE_630_length_42638_cov_92.6613 GeversD_CD_NODE_1096_length_37769_cov_12.2932 1.3407238571360152
GeversD_CD_NODE_642_length_53627_cov_14.5653 GeversD_CD_NODE_1096_length_37769_cov_12.2932 5.769590181046566
GeversD_CD_NODE_67_length_67182_cov_9.08971 GeversD_CD_NODE_1096_length_37769_cov_12.2932 4.672380196559096
GeversD_CD_NODE_685_length_47058_cov_21.532 GeversD_CD_NODE_1096_length_37769_cov_12.2932 3.6644950585658664
GeversD_CD_NODE_701_length_43580_cov_12.4972_fragment_1 GeversD_CD_NODE_1096_length_37769_cov_12.2932 37.44986895519768
GeversD_CD_NODE_720_length_46916_cov_34.0268_fragment_1 GeversD_CD_NODE_1096_length_37769_cov_12.2932 4.293019762679374
GeversD_CD_NODE_731_length_19451_cov_10.7849 GeversD_CD_NODE_1096_length_37769_cov_12.2932 5.553420432439169
GeversD_CD_NODE_789_length_17131_cov_8.10061 GeversD_CD_NODE_1096_length_37769_cov_12.2932 14.428587922315067
GeversD_CD_NODE_793_length_9801_cov_4.08629 GeversD_CD_NODE_1096_length_37769_cov_12.2932 4.885435626251279
GeversD_CD_NODE_878_length_9768_cov_4.94924 GeversD_CD_NODE_1096_length_37769_cov_12.2932 2.0859617033815256
GeversD_CD_NODE_886_length_8496_cov_19.4189 GeversD_CD_NODE_1096_length_37769_cov_12.2932 2.0859617033815256
GeversD_CD_NODE_906_length_34371_cov_7.01093 GeversD_CD_NODE_1096_length_37769_cov_12.2932 1.6591407089477253
GeversD_CD_NODE_90_length_111935_cov_10.7008_fragment_2 GeversD_CD_NODE_1096_length_37769_cov_12.2932 3.555326894769787
GeversD_CD_NODE_965_length_10482_cov_55.2181 GeversD_CD_NODE_1096_length_37769_cov_12.2932 9.532335250488828
GeversD_CD_NODE_971_length_36780_cov_19.0473 GeversD_CD_NODE_1096_length_37769_cov_12.2932 37.65719853402912
GeversD_CD_NODE_982_length_36353_cov_13.3476 GeversD_CD_NODE_1096_length_37769_cov_12.2932 3.6644950585658664
GeversD_healthy_NODE_125_length_50441_cov_19.5234 GeversD_CD_NODE_1096_length_37769_cov_12.2932 4.293019762679374
GeversD_healthy_NODE_357_length_54180_cov_7.78537_fragment_1 GeversD_CD_NODE_1096_length_37769_cov_12.2932 1.7087635544825526
GeversD_healthy_NODE_4_length_462106_cov_19.471_fragment_2 GeversD_CD_NODE_1096_length_37769_cov_12.2932 15.449291829433623
GeversD_healthy_NODE_83_length_127872_cov_65.7285_fragment_1 GeversD_CD_NODE_1096_length_37769_cov_12.2932 3.5024347966767584
IjazUZ_CD_NODE_1280_length_6750_ID_4725 GeversD_CD_NODE_1096_length_37769_cov_12.2932 6.03456800592516
IjazUZ_CD_NODE_139_length_68885_ID_12728_fragment_1 GeversD_CD_NODE_1096_length_37769_cov_12.2932 5.96509752879975
IjazUZ_CD_NODE_1470_length_5853_ID_17727 GeversD_CD_NODE_1096_length_37769_cov_12.2932 8.47411874178465
IjazUZ_CD_NODE_225_length_26462_ID_33511 GeversD_CD_NODE_1096_length_37769_cov_12.2932 10.681625006968076
IjazUZ_CD_NODE_232_length_8616_ID_11539 GeversD_CD_NODE_1096_length_37769_cov_12.2932 13.742364046714275
IjazUZ_CD_NODE_2610_length_5678_ID_45046 GeversD_CD_NODE_1096_length_37769_cov_12.2932 2.6791630340057067
IjazUZ_CD_NODE_352_length_31361_ID_4885 GeversD_CD_NODE_1096_length_37769_cov_12.2932 2.0334030595554067
IjazUZ_CD_NODE_41_length_68900_ID_9087_fragment_1 GeversD_CD_NODE_1096_length_37769_cov_12.2932 5.645986983547298
IjazUZ_CD_NODE_452_length_16017_ID_1546 GeversD_CD_NODE_1096_length_37769_cov_12.2932 16.225597805801907
IjazUZ_CD_NODE_460_length_22966_ID_15466 GeversD_CD_NODE_1096_length_37769_cov_12.2932 4.365217022207928
IjazUZ_CD_NODE_58_length_110915_ID_26175_fragment_1 GeversD_CD_NODE_1096_length_37769_cov_12.2932 1.3407238571360152
IjazUZ_CD_NODE_616_length_10978_ID_28348 GeversD_CD_NODE_1096_length_37769_cov_12.2932 14.156987176737431
IjazUZ_CD_NODE_79_length_85809_ID_64487_fragment_2 GeversD_CD_NODE_1096_length_37769_cov_12.2932 4.365217022207928
IjazUZ_CD_NODE_814_length_9916_ID_4936 GeversD_CD_NODE_1096_length_37769_cov_12.2932 3.8533884588330958
IjazUZ_CD_NODE_93_length_96673_ID_13139_fragment_2 GeversD_CD_NODE_1096_length_37769_cov_12.2932 7.3996968073569045
IjazUZ_CD_NODE_99_length_66579_ID_35132_fragment_1 GeversD_CD_NODE_1096_length_37769_cov_12.2932 3.7785078054637955
IjazUZ_CD_NODE_99_length_85522_ID_13747_fragment_1 GeversD_CD_NODE_1096_length_37769_cov_12.2932 1.9196320356247023
IjazUZ_healthy_NODE_114_length_34130_ID_32105 GeversD_CD_NODE_1096_length_37769_cov_12.2932 6.033202083410273
IjazUZ_healthy_NODE_1180_length_6827_ID_5838 GeversD_CD_NODE_1096_length_37769_cov_12.2932 1.7808216801470005
IjazUZ_healthy_NODE_123_length_33038_ID_1908 GeversD_CD_NODE_1096_length_37769_cov_12.2932 2.4871765419937057
IjazUZ_healthy_NODE_175_length_28187_ID_45650_fragment_2 GeversD_CD_NODE_1096_length_37769_cov_12.2932 7.831372852854941
IjazUZ_healthy_NODE_191_length_32660_ID_59288 GeversD_CD_NODE_1096_length_37769_cov_12.2932 1.8649356060669513
IjazUZ_healthy_NODE_308_length_24199_ID_18119 GeversD_CD_NODE_1096_length_37769_cov_12.2932 2.797314473152432
IjazUZ_healthy_NODE_317_length_19106_ID_76254 GeversD_CD_NODE_1096_length_37769_cov_12.2932 13.403776340998906
IjazUZ_healthy_NODE_402_length_16299_ID_84729 GeversD_CD_NODE_1096_length_37769_cov_12.2932 6.366036788568022
IjazUZ_healthy_NODE_47_length_57909_ID_89686 GeversD_CD_NODE_1096_length_37769_cov_12.2932 3.7208692705217894
IjazUZ_healthy_NODE_541_length_13791_ID_12607 GeversD_CD_NODE_1096_length_37769_cov_12.2932 6.530493639550492
IjazUZ_healthy_NODE_72_length_75285_ID_79961 GeversD_CD_NODE_1096_length_37769_cov_12.2932 5.024505225373555
GeversD_CD_NODE_1020_length_30910_cov_38.8621 GeversD_CD_NODE_1097_length_24322_cov_33.228 50.488513787073124
GeversD_CD_NODE_103_length_72763_cov_26.9053_fragment_1 GeversD_CD_NODE_1097_length_24322_cov_33.228 64.97755981044789
GeversD_CD_NODE_1101_length_16095_cov_5.36764 GeversD_CD_NODE_1097_length_24322_cov_33.228 7.336428221775885
GeversD_CD_NODE_1149_length_23567_cov_15.6344 GeversD_CD_NODE_1097_length_24322_cov_33.228 73.30232711526476
GeversD_CD_NODE_1299_length_16255_cov_30.7201 GeversD_CD_NODE_1097_length_24322_cov_33.228 12.707846104006382
GeversD_CD_NODE_1377_length_27314_cov_9.45372 GeversD_CD_NODE_1097_length_24322_cov_33.228 16.821228669632482
GeversD_CD_NODE_1539_length_18950_cov_9.63768 GeversD_CD_NODE_1097_length_24322_cov_33.228 64.53702295114309
GeversD_CD_NODE_207_length_59739_cov_14.6147 GeversD_CD_NODE_1097_length_24322_cov_33.228 11.946593953528154
GeversD_CD_NODE_241_length_61611_cov_14.0882 GeversD_CD_NODE_1097_length_24322_cov_33.228 11.946593953528154
GeversD_CD_NODE_389_length_64929_cov_20.1417 GeversD_CD_NODE_1097_length_24322_cov_33.228 68.05132722392091
GeversD_CD_NODE_394_length_60590_cov_10.3729 GeversD_CD_NODE_1097_length_24322_cov_33.228 58.706517755002004
GeversD_CD_NODE_461_length_27587_cov_10.0594 GeversD_CD_NODE_1097_length_24322_cov_33.228 12.812735784192693
GeversD_CD_NODE_462_length_55130_cov_8.02611 GeversD_CD_NODE_1097_length_24322_cov_33.228 42.98766129026014
GeversD_CD_NODE_471_length_57462_cov_12.3651 GeversD_CD_NODE_1097_length_24322_cov_33.228 14.797298293700827
GeversD_CD_NODE_474_length_15727_cov_11.2243 GeversD_CD_NODE_1097_length_24322_cov_33.228 18.422742088467647
GeversD_CD_NODE_474_length_58183_cov_8.41374 GeversD_CD_NODE_1097_length_24322_cov_33.228 6.22419244967051
GeversD_CD_NODE_524_length_34929_cov_5.31574 GeversD_CD_NODE_1097_length_24322_cov_33.228 6.419732178245229
GeversD_CD_NODE_5341_length_6106_cov_8.47546 GeversD_CD_NODE_1097_length_24322_cov_33.228 3.4100129073620833
GeversD_CD_NODE_56_length_86524_cov_19.9042_fragment_1 GeversD_CD_NODE_1097_length_24322_cov_33.228 75.639650981298
GeversD_CD_NODE_582_length_32173_cov_27.1659 GeversD_CD_NODE_1097_length_24322_cov_33.228 86.539350270324
GeversD_CD_NODE_599_length_45993_cov_18.9833_fragment_1 GeversD_CD_NODE_1097_length_24322_cov_33.228 7.225642203565795
GeversD_CD_NODE_630_length_46808_cov_37.8586 GeversD_CD_NODE_1097_length_24322_cov_33.228 13.281929267891552
GeversD_CD_NODE_646_length_45316_cov_49.07 GeversD_CD_NODE_1097_length_24322_cov_33.228 12.907321377426747
GeversD_CD_NODE_72_length_143532_cov_15.8045_fragment_1 GeversD_CD_NODE_1097_length_24322_cov_33.228 11.616401113777286
GeversD_CD_NODE_750_length_21934_cov_5.83217 GeversD_CD_NODE_1097_length_24322_cov_33.228 3.720778716529762
GeversD_CD_NODE_75_length_143648_cov_22.8331_fragment_2 GeversD_CD_NODE_1097_length_24322_cov_33.228 11.493006397082528
GeversD_CD_NODE_846_length_32791_cov_5.39125 GeversD_CD_NODE_1097_length_24322_cov_33.228 17.257142115403163
GeversD_CD_NODE_84_length_66234_cov_8.07197 GeversD_CD_NODE_1097_length_24322_cov_33.228 68.05132722392091
GeversD_CD_NODE_85_length_67115_cov_8.56531 GeversD_CD_NODE_1097_length_24322_cov_33.228 11.85196897936169
GeversD_CD_NODE_885_length_31770_cov_15.562 GeversD_CD_NODE_1097_length_24322_cov_33.228 2.9554400181044693
GeversD_healthy_NODE_2091_length_13037_cov_5.34841 GeversD_CD_NODE_1097_length_24322_cov_33.228 8.224308541891926
GeversD_healthy_NODE_4291_length_6463_cov_5.82631 GeversD_CD_NODE_1097_length_24322_cov_33.228 8.957381053407374
IjazUZ_CD_NODE_605_length_8547_ID_28798 GeversD_CD_NODE_1097_length_24322_cov_33.228 5.600344493362923
IjazUZ_CD_NODE_72_length_93116_ID_22255_fragment_2 GeversD_CD_NODE_1097_length_24322_cov_33.228 5.952821454627402
GeversD_CD_NODE_1071_length_32057_cov_55.2727 GeversD_CD_NODE_1097_length_27989_cov_11.6439 2.112273898116656
GeversD_CD_NODE_1076_length_31389_cov_22.7016 GeversD_CD_NODE_1097_length_27989_cov_11.6439 2.4692718583093507
GeversD_CD_NODE_1144_length_31793_cov_16.2173 GeversD_CD_NODE_1097_length_27989_cov_11.6439 7.112112632246526
GeversD_CD_NODE_1252_length_29581_cov_30.4259 GeversD_CD_NODE_1097_length_27989_cov_11.6439 7.696875569602606
GeversD_CD_NODE_154_length_63243_cov_57.1993 GeversD_CD_NODE_1097_length_27989_cov_11.6439 8.136786661646237
GeversD_CD_NODE_226_length_95355_cov_18.0151 GeversD_CD_NODE_1097_length_27989_cov_11.6439 10.356343982967076
GeversD_CD_NODE_240_length_72185_cov_52.4061_fragment_2 GeversD_CD_NODE_1097_length_27989_cov_11.6439 1.502978654464438
GeversD_CD_NODE_44_length_142380_cov_29.246_fragment_4 GeversD_CD_NODE_1097_length_27989_cov_11.6439 2.361073827161639
GeversD_CD_NODE_50_length_146034_cov_27.7008_fragment_4 GeversD_CD_NODE_1097_length_27989_cov_11.6439 2.5254860173535283
GeversD_CD_NODE_55_length_168077_cov_11.2956_fragment_3 GeversD_CD_NODE_1097_length_27989_cov_11.6439 2.2083608523360754
GeversD_CD_NODE_572_length_32434_cov_9.18385 GeversD_CD_NODE_1097_length_27989_cov_11.6439 12.298226331191067
GeversD_CD_NODE_582_length_42669_cov_52.1772 GeversD_CD_NODE_1097_length_27989_cov_11.6439 9.049287859566334
GeversD_CD_NODE_634_length_29794_cov_46.8647 GeversD_CD_NODE_1097_length_27989_cov_11.6439 8.542958267914958
GeversD_CD_NODE_659_length_29881_cov_93.7578 GeversD_CD_NODE_1097_length_27989_cov_11.6439 8.423247532464796
GeversD_CD_NODE_68_length_148899_cov_56.0856_fragment_2 GeversD_CD_NODE_1097_length_27989_cov_11.6439 7.189013971977118
GeversD_CD_NODE_716_length_37799_cov_7.17854_fragment_1 GeversD_CD_NODE_1097_length_27989_cov_11.6439 13.640151000197289
GeversD_CD_NODE_78_length_140977_cov_47.1334_fragment_1 GeversD_CD_NODE_1097_length_27989_cov_11.6439 7.112112632246526
GeversD_CD_NODE_79_length_108440_cov_719.775_fragment_1 GeversD_CD_NODE_1097_length_27989_cov_11.6439 2.1597794822508094
GeversD_CD_NODE_802_length_11452_cov_4.52321 GeversD_CD_NODE_1097_length_27989_cov_11.6439 4.859481971168246
GeversD_CD_NODE_820_length_33592_cov_13.1833 GeversD_CD_NODE_1097_length_27989_cov_11.6439 7.189013971977118
GeversD_CD_NODE_891_length_38802_cov_26.3054 GeversD_CD_NODE_1097_length_27989_cov_11.6439 2.64252926074649
GeversD_healthy_NODE_570_length_17608_cov_56.3299 GeversD_CD_NODE_1097_length_27989_cov_11.6439 4.030097398114157
GeversD_CD_NODE_1186_length_17293_cov_7.10436 GeversD_CD_NODE_1098_length_28296_cov_18.5105 1.545431948142661
GeversD_CD_NODE_1238_length_14084_cov_4.20928 GeversD_CD_NODE_1098_length_28296_cov_18.5105 34.963553781689484
GeversD_CD_NODE_1360_length_16969_cov_4.85202 GeversD_CD_NODE_1098_length_28296_cov_18.5105 4.271507778716237
GeversD_CD_NODE_1515_length_25320_cov_5.34467 GeversD_CD_NODE_1098_length_28296_cov_18.5105 25.12206036658791
GeversD_CD_NODE_1616_length_18341_cov_40.2625 GeversD_CD_NODE_1098_length_28296_cov_18.5105 1.6323476385236964
GeversD_CD_NODE_1730_length_17365_cov_5.94067 GeversD_CD_NODE_1098_length_28296_cov_18.5105 1.4626921973229399
GeversD_CD_NODE_1_length_620293_cov_55.3072_fragment_6 GeversD_CD_NODE_1098_length_28296_cov_18.5105 8.138580476479028
GeversD_CD_NODE_2074_length_5672_cov_3.87805 GeversD_CD_NODE_1098_length_28296_cov_18.5105 16.520539092381874
GeversD_CD_NODE_223_length_58212_cov_7.00328 GeversD_CD_NODE_1098_length_28296_cov_18.5105 86.9957159852292
GeversD_CD_NODE_227_length_82903_cov_12.3855 GeversD_CD_NODE_1098_length_28296_cov_18.5105 2.680375355888617
GeversD_CD_NODE_251_length_85669_cov_7.26652_fragment_1 GeversD_CD_NODE_1098_length_28296_cov_18.5105 12.559279733970097
GeversD_CD_NODE_2987_length_12696_cov_6.44269 GeversD_CD_NODE_1098_length_28296_cov_18.5105 10.673181778348646
GeversD_CD_NODE_298_length_85065_cov_39.8594_fragment_1 GeversD_CD_NODE_1098_length_28296_cov_18.5105 36.1658608178966
GeversD_CD_NODE_3303_length_10041_cov_7.08943 GeversD_CD_NODE_1098_length_28296_cov_18.5105 1.922986903520802
GeversD_CD_NODE_330_length_70059_cov_14.3833_fragment_1 GeversD_CD_NODE_1098_length_28296_cov_18.5105 1.7787827492476191
GeversD_CD_NODE_3399_length_11642_cov_4.96358 GeversD_CD_NODE_1098_length_28296_cov_18.5105 34.48131955796002
GeversD_CD_NODE_5398_length_6252_cov_5.2669 GeversD_CD_NODE_1098_length_28296_cov_18.5105 2.8885529349320214
GeversD_CD_NODE_546_length_55202_cov_6.2691_fragment_1 GeversD_CD_NODE_1098_length_28296_cov_18.5105 13.559028415873737
GeversD_CD_NODE_5648_length_8105_cov_4.47801 GeversD_CD_NODE_1098_length_28296_cov_18.5105 15.956495676312187
GeversD_CD_NODE_607_length_38364_cov_7.95795_fragment_1 GeversD_CD_NODE_1098_length_28296_cov_18.5105 31.16147141613976
GeversD_CD_NODE_666_length_41701_cov_5.79343 GeversD_CD_NODE_1098_length_28296_cov_18.5105 94.83729485433669
GeversD_CD_NODE_744_length_18131_cov_9.22865 GeversD_CD_NODE_1098_length_28296_cov_18.5105 4.053552004081012
GeversD_CD_NODE_795_length_38046_cov_6.9085 GeversD_CD_NODE_1098_length_28296_cov_18.5105 12.559279733970097
GeversD_CD_NODE_83_length_68840_cov_6.82093_fragment_1 GeversD_CD_NODE_1098_length_28296_cov_18.5105 1.545431948142661
GeversD_CD_NODE_882_length_26634_cov_6.65864 GeversD_CD_NODE_1098_length_28296_cov_18.5105 2.4987452455138284
GeversD_CD_NODE_945_length_35298_cov_9.40045 GeversD_CD_NODE_1098_length_28296_cov_18.5105 2.260832389869802
GeversD_CD_NODE_991_length_31698_cov_15.364 GeversD_CD_NODE_1098_length_28296_cov_18.5105 2.4987452455138284
GeversD_healthy_NODE_1017_length_19881_cov_8.69706 GeversD_CD_NODE_1098_length_28296_cov_18.5105 7.330463214032613
IjazUZ_CD_NODE_125_length_39151_ID_7065 GeversD_CD_NODE_1098_length_28296_cov_18.5105 39.049906097964666
IjazUZ_CD_NODE_282_length_38387_ID_661 GeversD_CD_NODE_1098_length_28296_cov_18.5105 6.438878348973065
IjazUZ_CD_NODE_40_length_132084_ID_28866_fragment_1 GeversD_CD_NODE_1098_length_28296_cov_18.5105 4.85917646851889
IjazUZ_CD_NODE_92_length_65099_ID_39653_fragment_1 GeversD_CD_NODE_1098_length_28296_cov_18.5105 4.570105883050032
IjazUZ_healthy_NODE_11_length_133922_ID_37296_fragment_1 GeversD_CD_NODE_1098_length_28296_cov_18.5105 1.4156782147803897
IjazUZ_healthy_NODE_121_length_50288_ID_42688_fragment_1 GeversD_CD_NODE_1098_length_28296_cov_18.5105 1.0356057439075803
IjazUZ_healthy_NODE_1311_length_10945_ID_86780 GeversD_CD_NODE_1098_length_28296_cov_18.5105 5.101075584919282
IjazUZ_healthy_NODE_1497_length_10483_ID_28000 GeversD_CD_NODE_1098_length_28296_cov_18.5105 7.859714215424316
IjazUZ_healthy_NODE_2061_length_7948_ID_52639 GeversD_CD_NODE_1098_length_28296_cov_18.5105 31.185615044773364
IjazUZ_healthy_NODE_24_length_111132_ID_7274_fragment_2 GeversD_CD_NODE_1098_length_28296_cov_18.5105 7.384902638045575
IjazUZ_healthy_NODE_51_length_63537_ID_85287_fragment_1 GeversD_CD_NODE_1098_length_28296_cov_18.5105 1.4626921973229399
IjazUZ_healthy_NODE_6_length_174136_ID_71754_fragment_1 GeversD_CD_NODE_1098_length_28296_cov_18.5105 7.311706267196631
GeversD_CD_NODE_191_length_85899_cov_18.4037 GeversD_CD_NODE_1098_length_29072_cov_473.965 63.051139552149785
GeversD_CD_NODE_301_length_77678_cov_17.6356 GeversD_CD_NODE_1098_length_29072_cov_473.965 40.76941090216669
GeversD_CD_NODE_43_length_86769_cov_7.50979 GeversD_CD_NODE_1098_length_29072_cov_473.965 62.51546594250616
GeversD_CD_NODE_727_length_46747_cov_352.429 GeversD_CD_NODE_1098_length_29072_cov_473.965 95.2401287942197
IjazUZ_healthy_NODE_62_length_52454_ID_15092 GeversD_CD_NODE_1098_length_29072_cov_473.965 69.632970243824
GeversD_CD_NODE_1220_length_28835_cov_6.62724_fragment_1 GeversD_CD_NODE_109_length_126375_cov_8.93466_fragment_1 27.703145555633945
GeversD_CD_NODE_2062_length_16149_cov_44.7629 GeversD_CD_NODE_109_length_126375_cov_8.93466_fragment_1 40.28652116863788
GeversD_CD_NODE_2136_length_13647_cov_7.23646 GeversD_CD_NODE_109_length_126375_cov_8.93466_fragment_1 33.8336726894369
GeversD_CD_NODE_2821_length_12508_cov_5.32715 GeversD_CD_NODE_109_length_126375_cov_8.93466_fragment_1 24.027300027059848
GeversD_CD_NODE_457_length_33508_cov_10.7172_fragment_1 GeversD_CD_NODE_109_length_126375_cov_8.93466_fragment_1 43.366283998385455
GeversD_CD_NODE_91_length_132940_cov_28.7749_fragment_1 GeversD_CD_NODE_109_length_126375_cov_8.93466_fragment_1 50.87466469853467
GeversD_healthy_NODE_34_length_176413_cov_8.35812_fragment_1 GeversD_CD_NODE_109_length_126375_cov_8.93466_fragment_1 43.366283998385455
IjazUZ_CD_NODE_1749_length_7678_ID_21223 GeversD_CD_NODE_109_length_126375_cov_8.93466_fragment_1 3.5558518737348974
IjazUZ_CD_NODE_190_length_36903_ID_22113_fragment_1 GeversD_CD_NODE_109_length_126375_cov_8.93466_fragment_1 24.327883328867323
IjazUZ_healthy_NODE_1061_length_6337_ID_58557 GeversD_CD_NODE_109_length_126375_cov_8.93466_fragment_1 17.169723402437544
IjazUZ_healthy_NODE_714_length_8221_ID_3958 GeversD_CD_NODE_109_length_126375_cov_8.93466_fragment_1 7.3742640897309135
IjazUZ_healthy_NODE_718_length_8208_ID_52332 GeversD_CD_NODE_109_length_126375_cov_8.93466_fragment_1 15.174344674332826
IjazUZ_healthy_NODE_744_length_17288_ID_90840 GeversD_CD_NODE_109_length_126375_cov_8.93466_fragment_1 26.90261988167601
GeversD_CD_NODE_1041_length_30259_cov_107.976 GeversD_CD_NODE_109_length_87103_cov_7.69348_fragment_1 7.079680536038876
GeversD_CD_NODE_1459_length_25237_cov_11.3118 GeversD_CD_NODE_109_length_87103_cov_7.69348_fragment_1 12.662799564924093
GeversD_CD_NODE_172_length_107946_cov_64.9072_fragment_3 GeversD_CD_NODE_109_length_87103_cov_7.69348_fragment_1 1.2440159527682892
GeversD_CD_NODE_2737_length_12950_cov_17.1815 GeversD_CD_NODE_109_length_87103_cov_7.69348_fragment_1 1.1525606608810444
GeversD_CD_NODE_3275_length_12091_cov_20.7606 GeversD_CD_NODE_109_length_87103_cov_7.69348_fragment_1 6.930480420788553
GeversD_CD_NODE_379_length_44882_cov_10.9419 GeversD_CD_NODE_109_length_87103_cov_7.69348_fragment_1 1.1385004793184708
GeversD_CD_NODE_38_length_190893_cov_24.3962_fragment_2 GeversD_CD_NODE_109_length_87103_cov_7.69348_fragment_1 14.43098580862582
GeversD_CD_NODE_4184_length_8131_cov_5.60872 GeversD_CD_NODE_109_length_87103_cov_7.69348_fragment_1 1.7926016152853093
GeversD_CD_NODE_4620_length_9852_cov_12.1569 GeversD_CD_NODE_109_length_87103_cov_7.69348_fragment_1 26.90788630144447
GeversD_CD_NODE_50_length_160432_cov_36.4039_fragment_1 GeversD_CD_NODE_109_length_87103_cov_7.69348_fragment_1 7.586045276305927
GeversD_CD_NODE_5121_length_7093_cov_18.8633 GeversD_CD_NODE_109_length_87103_cov_7.69348_fragment_1 2.0727980096681433
GeversD_CD_NODE_519_length_50996_cov_10.646 GeversD_CD_NODE_109_length_87103_cov_7.69348_fragment_1 35.113191066299464
GeversD_CD_NODE_5424_length_6639_cov_34.774 GeversD_CD_NODE_109_length_87103_cov_7.69348_fragment_1 2.2321837389339647
GeversD_CD_NODE_562_length_54431_cov_43.2112 GeversD_CD_NODE_109_length_87103_cov_7.69348_fragment_1 9.055116102474408
GeversD_CD_NODE_56_length_162616_cov_163.338_fragment_1 GeversD_CD_NODE_109_length_87103_cov_7.69348_fragment_1 5.512884145414447
GeversD_CD_NODE_58_length_145590_cov_37.6214_fragment_1 GeversD_CD_NODE_109_length_87103_cov_7.69348_fragment_1 2.531642399211889
GeversD_CD_NODE_5_length_298914_cov_55.2461_fragment_4 GeversD_CD_NODE_109_length_87103_cov_7.69348_fragment_1 6.672428138139856
GeversD_CD_NODE_6258_length_5319_cov_19.439 GeversD_CD_NODE_109_length_87103_cov_7.69348_fragment_1 2.6039394039323662
GeversD_CD_NODE_85_length_50166_cov_14.5241 GeversD_CD_NODE_109_length_87103_cov_7.69348_fragment_1 7.1497174146806985
GeversD_CD_NODE_8838_length_5196_cov_11.0607 GeversD_CD_NODE_109_length_87103_cov_7.69348_fragment_1 2.0727980096681433
GeversD_CD_NODE_88_length_106099_cov_196.747_fragment_1 GeversD_CD_NODE_109_length_87103_cov_7.69348_fragment_1 1.4010979494718354
GeversD_CD_NODE_928_length_18534_cov_120.587 GeversD_CD_NODE_109_length_87103_cov_7.69348_fragment_1 9.583478549993245
GeversD_CD_NODE_932_length_13542_cov_92.4289 GeversD_CD_NODE_109_length_87103_cov_7.69348_fragment_1 1.551787508633157
GeversD_healthy_NODE_152_length_41336_cov_19.655 GeversD_CD_NODE_109_length_87103_cov_7.69348_fragment_1 5.408560638751202
GeversD_healthy_NODE_198_length_53907_cov_10.6383 GeversD_CD_NODE_109_length_87103_cov_7.69348_fragment_1 2.5990386166737833
GeversD_healthy_NODE_30_length_137031_cov_11.95_fragment_1 GeversD_CD_NODE_109_length_87103_cov_7.69348_fragment_1 3.1632818811824093
GeversD_healthy_NODE_784_length_29940_cov_55.5196 GeversD_CD_NODE_109_length_87103_cov_7.69348_fragment_1 6.366659386287325
IjazUZ_CD_NODE_140_length_46524_ID_38378 GeversD_CD_NODE_109_length_87103_cov_7.69348_fragment_1 16.242054492689665
IjazUZ_healthy_NODE_140_length_47182_ID_18318 GeversD_CD_NODE_109_length_87103_cov_7.69348_fragment_1 16.166630084736962
GeversD_CD_NODE_102_length_106168_cov_56.6077_fragment_1 GeversD_CD_NODE_10_length_128623_cov_10.2739 6.589167266827684
GeversD_CD_NODE_1061_length_22267_cov_92.0928 GeversD_CD_NODE_10_length_128623_cov_10.2739 57.37107080825758
GeversD_CD_NODE_1069_length_32075_cov_75.2841 GeversD_CD_NODE_10_length_128623_cov_10.2739 95.30779829161541
GeversD_CD_NODE_1241_length_28448_cov_194.497 GeversD_CD_NODE_10_length_128623_cov_10.2739 16.861306913679357
GeversD_CD_NODE_13_length_229541_cov_153.406_fragment_4 GeversD_CD_NODE_10_length_128623_cov_10.2739 212.11547578431725
GeversD_CD_NODE_1431_length_14868_cov_28.0735 GeversD_CD_NODE_10_length_128623_cov_10.2739 34.25330827267692
GeversD_CD_NODE_152_length_73374_cov_24.5302_fragment_1 GeversD_CD_NODE_10_length_128623_cov_10.2739 7.34880174103455
GeversD_CD_NODE_159_length_71771_cov_8.71068 GeversD_CD_NODE_10_length_128623_cov_10.2739 210.28857997647845
GeversD_CD_NODE_166_length_102914_cov_10.2255_fragment_1 GeversD_CD_NODE_10_length_128623_cov_10.2739 58.978557703291266
GeversD_CD_NODE_1676_length_23700_cov_6.15953 GeversD_CD_NODE_10_length_128623_cov_10.2739 59.97710174123146
GeversD_CD_NODE_181_length_36046_cov_8.16126 GeversD_CD_NODE_10_length_128623_cov_10.2739 113.04298399000335
GeversD_CD_NODE_200_length_75307_cov_10.1931_fragment_1 GeversD_CD_NODE_10_length_128623_cov_10.2739 55.094132635340316
GeversD_CD_NODE_2092_length_16994_cov_71.8586 GeversD_CD_NODE_10_length_128623_cov_10.2739 41.054757490279066
GeversD_CD_NODE_21_length_110079_cov_7.62266_fragment_1 GeversD_CD_NODE_10_length_128623_cov_10.2739 221.30915532408474
GeversD_CD_NODE_2223_length_17757_cov_6.0953 GeversD_CD_NODE_10_length_128623_cov_10.2739 52.390358052968345
GeversD_CD_NODE_226_length_95355_cov_18.0151 GeversD_CD_NODE_10_length_128623_cov_10.2739 46.72426699661573
GeversD_CD_NODE_2418_length_16125_cov_5.6224 GeversD_CD_NODE_10_length_128623_cov_10.2739 49.90635201797206
GeversD_CD_NODE_248_length_24445_cov_8.01882 GeversD_CD_NODE_10_length_128623_cov_10.2739 48.9533779189596
GeversD_CD_NODE_263_length_58072_cov_10.8866 GeversD_CD_NODE_10_length_128623_cov_10.2739 110.45678687734524
GeversD_CD_NODE_275_length_61049_cov_40.4648 GeversD_CD_NODE_10_length_128623_cov_10.2739 175.61495634421019
GeversD_CD_NODE_2813_length_10886_cov_26.2901 GeversD_CD_NODE_10_length_128623_cov_10.2739 36.095798820621866
GeversD_CD_NODE_2821_length_15316_cov_79.9598 GeversD_CD_NODE_10_length_128623_cov_10.2739 51.01902697965081
GeversD_CD_NODE_295_length_72638_cov_38.3392 GeversD_CD_NODE_10_length_128623_cov_10.2739 198.59616497384135
GeversD_CD_NODE_299_length_52544_cov_33.197 GeversD_CD_NODE_10_length_128623_cov_10.2739 153.4772491788074
GeversD_CD_NODE_318_length_47273_cov_28.4233 GeversD_CD_NODE_10_length_128623_cov_10.2739 128.76464369860426
GeversD_CD_NODE_319_length_70792_cov_19.5584_fragment_1 GeversD_CD_NODE_10_length_128623_cov_10.2739 68.2448634756771
GeversD_CD_NODE_31_length_159357_cov_15.8319_fragment_1 GeversD_CD_NODE_10_length_128623_cov_10.2739 57.175618647340876
GeversD_CD_NODE_320_length_49991_cov_205.817 GeversD_CD_NODE_10_length_128623_cov_10.2739 139.21817559236172
GeversD_CD_NODE_3389_length_11705_cov_147.583 GeversD_CD_NODE_10_length_128623_cov_10.2739 37.37324869842648
GeversD_CD_NODE_350_length_47883_cov_75.6929 GeversD_CD_NODE_10_length_128623_cov_10.2739 1.440789696459409
GeversD_CD_NODE_412_length_58689_cov_18.9872 GeversD_CD_NODE_10_length_128623_cov_10.2739 2.740164547747052
GeversD_CD_NODE_457_length_59352_cov_156.82 GeversD_CD_NODE_10_length_128623_cov_10.2739 163.0534759057051
GeversD_CD_NODE_463_length_24339_cov_214.175 GeversD_CD_NODE_10_length_128623_cov_10.2739 2.047072274012689
GeversD_CD_NODE_465_length_60794_cov_12.3601_fragment_1 GeversD_CD_NODE_10_length_128623_cov_10.2739 20.93617622859393
GeversD_CD_NODE_5362_length_8523_cov_5.96989 GeversD_CD_NODE_10_length_128623_cov_10.2739 7.169299155592687
GeversD_CD_NODE_564_length_46236_cov_25.2843 GeversD_CD_NODE_10_length_128623_cov_10.2739 118.56024912984903
GeversD_CD_NODE_59_length_164299_cov_136.799_fragment_1 GeversD_CD_NODE_10_length_128623_cov_10.2739 211.34087828212287
GeversD_CD_NODE_605_length_50894_cov_46.2848_fragment_1 GeversD_CD_NODE_10_length_128623_cov_10.2739 19.522327538280386
GeversD_CD_NODE_615_length_37874_cov_91.1191 GeversD_CD_NODE_10_length_128623_cov_10.2739 121.13970687822003
GeversD_CD_NODE_626_length_28678_cov_21.9164 GeversD_CD_NODE_10_length_128623_cov_10.2739 87.59275238331423
GeversD_CD_NODE_659_length_52829_cov_11.4697 GeversD_CD_NODE_10_length_128623_cov_10.2739 4.3872787524322225
GeversD_CD_NODE_74_length_143875_cov_132.676_fragment_2 GeversD_CD_NODE_10_length_128623_cov_10.2739 198.53774375219672
GeversD_CD_NODE_833_length_21424_cov_22.2147 GeversD_CD_NODE_10_length_128623_cov_10.2739 41.054757490279066
GeversD_CD_NODE_980_length_26614_cov_6.81569 GeversD_CD_NODE_10_length_128623_cov_10.2739 22.019915741615073
GeversD_healthy_NODE_116_length_80620_cov_85.0172_fragment_1 GeversD_CD_NODE_10_length_128623_cov_10.2739 202.1501186907079
GeversD_healthy_NODE_118_length_53893_cov_11.3593 GeversD_CD_NODE_10_length_128623_cov_10.2739 133.5280021108261
GeversD_healthy_NODE_165_length_83817_cov_29.031_fragment_1 GeversD_CD_NODE_10_length_128623_cov_10.2739 69.45734414648497
GeversD_healthy_NODE_264_length_31086_cov_4.29168 GeversD_CD_NODE_10_length_128623_cov_10.2739 4.32910337640767
GeversD_healthy_NODE_300_length_28547_cov_11.5234 GeversD_CD_NODE_10_length_128623_cov_10.2739 32.88755483871069
GeversD_healthy_NODE_358_length_25330_cov_11.2868 GeversD_CD_NODE_10_length_128623_cov_10.2739 53.255083681748964
GeversD_healthy_NODE_490_length_19984_cov_11.248 GeversD_CD_NODE_10_length_128623_cov_10.2739 29.39993371043787
IjazUZ_healthy_NODE_1054_length_12361_ID_47914 GeversD_CD_NODE_10_length_128623_cov_10.2739 12.153476514957514
IjazUZ_healthy_NODE_1228_length_11332_ID_2421 GeversD_CD_NODE_10_length_128623_cov_10.2739 35.09710255899543
IjazUZ_healthy_NODE_1239_length_11276_ID_33527 GeversD_CD_NODE_10_length_128623_cov_10.2739 30.462380715191195
IjazUZ_healthy_NODE_2183_length_5961_ID_25060 GeversD_CD_NODE_10_length_128623_cov_10.2739 2.2413095978158024
IjazUZ_healthy_NODE_640_length_16855_ID_45770 GeversD_CD_NODE_10_length_128623_cov_10.2739 42.375683599891865
IjazUZ_healthy_NODE_736_length_13453_ID_75140 GeversD_CD_NODE_10_length_128623_cov_10.2739 6.014765826074988
IjazUZ_healthy_NODE_873_length_11970_ID_74889 GeversD_CD_NODE_10_length_128623_cov_10.2739 19.95435528742402
IjazUZ_healthy_NODE_948_length_11265_ID_54671 GeversD_CD_NODE_10_length_128623_cov_10.2739 17.344681194164927
GeversD_CD_NODE_1118_length_37250_cov_104.72 GeversD_CD_NODE_10_length_210777_cov_17.9801_fragment_2 115.13642128214477
GeversD_CD_NODE_1218_length_8016_cov_256.571 GeversD_CD_NODE_10_length_210777_cov_17.9801_fragment_2 38.309232909076236
GeversD_CD_NODE_1219_length_8009_cov_205.559 GeversD_CD_NODE_10_length_210777_cov_17.9801_fragment_2 42.726594060311875
GeversD_CD_NODE_1254_length_7768_cov_269.649 GeversD_CD_NODE_10_length_210777_cov_17.9801_fragment_2 2.52637253963542
GeversD_CD_NODE_1282_length_15831_cov_425.705 GeversD_CD_NODE_10_length_210777_cov_17.9801_fragment_2 37.38006309695127
GeversD_CD_NODE_140_length_66021_cov_217.645_fragment_1 GeversD_CD_NODE_10_length_210777_cov_17.9801_fragment_2 14.498471392430648
GeversD_CD_NODE_149_length_87150_cov_9.19656_fragment_1 GeversD_CD_NODE_10_length_210777_cov_17.9801_fragment_2 95.21734940829731
GeversD_CD_NODE_1540_length_18947_cov_5.68394 GeversD_CD_NODE_10_length_210777_cov_17.9801_fragment_2 1.5612168947746143
GeversD_CD_NODE_156_length_105612_cov_46.2171_fragment_1 GeversD_CD_NODE_10_length_210777_cov_17.9801_fragment_2 75.61961282024103
GeversD_CD_NODE_176_length_83895_cov_32.157_fragment_1 GeversD_CD_NODE_10_length_210777_cov_17.9801_fragment_2 93.17395836912974
GeversD_CD_NODE_1873_length_18058_cov_38.9332 GeversD_CD_NODE_10_length_210777_cov_17.9801_fragment_2 37.85522841603017
GeversD_CD_NODE_1887_length_20550_cov_60.7406 GeversD_CD_NODE_10_length_210777_cov_17.9801_fragment_2 26.735414515506612
GeversD_CD_NODE_18_length_218947_cov_56.8836_fragment_3 GeversD_CD_NODE_10_length_210777_cov_17.9801_fragment_2 95.51285943560002
GeversD_CD_NODE_20_length_190846_cov_48.4922_fragment_1 GeversD_CD_NODE_10_length_210777_cov_17.9801_fragment_2 34.28301119447139
GeversD_CD_NODE_2605_length_10950_cov_33.4545 GeversD_CD_NODE_10_length_210777_cov_17.9801_fragment_2 45.955315144581604
GeversD_CD_NODE_281_length_55556_cov_18.1827 GeversD_CD_NODE_10_length_210777_cov_17.9801_fragment_2 1.1837365065312282
GeversD_CD_NODE_294_length_44910_cov_182.895 GeversD_CD_NODE_10_length_210777_cov_17.9801_fragment_2 116.82892662926997
GeversD_CD_NODE_3151_length_11547_cov_40.0079 GeversD_CD_NODE_10_length_210777_cov_17.9801_fragment_2 49.19982133577945
GeversD_CD_NODE_384_length_51481_cov_6.51628 GeversD_CD_NODE_10_length_210777_cov_17.9801_fragment_2 1.2871475428844557
GeversD_CD_NODE_394_length_43587_cov_63.7135 GeversD_CD_NODE_10_length_210777_cov_17.9801_fragment_2 100.98997026124525
GeversD_CD_NODE_3_length_438002_cov_39.5368_fragment_6 GeversD_CD_NODE_10_length_210777_cov_17.9801_fragment_2 30.737549890558675
GeversD_CD_NODE_40_length_107868_cov_36.3623_fragment_1 GeversD_CD_NODE_10_length_210777_cov_17.9801_fragment_2 32.86763325669969
GeversD_CD_NODE_48_length_160960_cov_337.743_fragment_2 GeversD_CD_NODE_10_length_210777_cov_17.9801_fragment_2 98.79247098358674
GeversD_CD_NODE_50_length_59427_cov_9.52398_fragment_1 GeversD_CD_NODE_10_length_210777_cov_17.9801_fragment_2 7.674942297642301
GeversD_CD_NODE_512_length_54308_cov_81.587_fragment_1 GeversD_CD_NODE_10_length_210777_cov_17.9801_fragment_2 75.80717317771682
GeversD_CD_NODE_552_length_16490_cov_217.367 GeversD_CD_NODE_10_length_210777_cov_17.9801_fragment_2 10.24210940834169
GeversD_CD_NODE_567_length_28028_cov_18.2999 GeversD_CD_NODE_10_length_210777_cov_17.9801_fragment_2 33.82462248540576
GeversD_CD_NODE_589_length_39318_cov_23.9944 GeversD_CD_NODE_10_length_210777_cov_17.9801_fragment_2 25.427569858356534
GeversD_CD_NODE_73_length_143442_cov_175.785_fragment_1 GeversD_CD_NODE_10_length_210777_cov_17.9801_fragment_2 100.3323079891757
GeversD_CD_NODE_77_length_153107_cov_21.9231_fragment_1 GeversD_CD_NODE_10_length_210777_cov_17.9801_fragment_2 55.73862040806028
GeversD_CD_NODE_781_length_26145_cov_408.545 GeversD_CD_NODE_10_length_210777_cov_17.9801_fragment_2 60.986822109518066
GeversD_CD_NODE_791_length_22728_cov_57.3521 GeversD_CD_NODE_10_length_210777_cov_17.9801_fragment_2 75.80717317771682
GeversD_CD_NODE_829_length_10182_cov_12.6083 GeversD_CD_NODE_10_length_210777_cov_17.9801_fragment_2 33.129782700047656
GeversD_CD_NODE_88_length_117940_cov_206.775_fragment_1 GeversD_CD_NODE_10_length_210777_cov_17.9801_fragment_2 7.20599361706213
GeversD_CD_NODE_924_length_22046_cov_4.64426 GeversD_CD_NODE_10_length_210777_cov_17.9801_fragment_2 27.82334972213161
GeversD_healthy_NODE_139_length_93912_cov_13.5793_fragment_1 GeversD_CD_NODE_10_length_210777_cov_17.9801_fragment_2 1.9434600905324038
GeversD_healthy_NODE_18_length_193324_cov_65.6927_fragment_2 GeversD_CD_NODE_10_length_210777_cov_17.9801_fragment_2 129.29161139482835
GeversD_healthy_NODE_2_length_354834_cov_11.5304_fragment_1 GeversD_CD_NODE_10_length_210777_cov_17.9801_fragment_2 30.737549890558675
GeversD_healthy_NODE_318_length_58134_cov_15.026_fragment_1 GeversD_CD_NODE_10_length_210777_cov_17.9801_fragment_2 100.3323079891757
GeversD_healthy_NODE_577_length_17498_cov_4.9433 GeversD_CD_NODE_10_length_210777_cov_17.9801_fragment_2 66.52382280554859
IjazUZ_CD_NODE_213_length_27387_ID_5720 GeversD_CD_NODE_10_length_210777_cov_17.9801_fragment_2 34.28301119447139
IjazUZ_CD_NODE_253_length_7958_ID_14365 GeversD_CD_NODE_10_length_210777_cov_17.9801_fragment_2 8.880653092305263
GeversD_CD_NODE_103_length_72763_cov_26.9053_fragment_1 GeversD_CD_NODE_1101_length_16095_cov_5.36764 12.309063657227203
GeversD_CD_NODE_1097_length_24322_cov_33.228 GeversD_CD_NODE_1101_length_16095_cov_5.36764 7.336428221775885
GeversD_CD_NODE_1149_length_23567_cov_15.6344 GeversD_CD_NODE_1101_length_16095_cov_5.36764 7.336428221775885
GeversD_CD_NODE_1299_length_16255_cov_30.7201 GeversD_CD_NODE_1101_length_16095_cov_5.36764 29.052582839025945
GeversD_CD_NODE_1377_length_27314_cov_9.45372 GeversD_CD_NODE_1101_length_16095_cov_5.36764 33.64386926639707
GeversD_CD_NODE_1539_length_18950_cov_9.63768 GeversD_CD_NODE_1101_length_16095_cov_5.36764 10.920706006341419
GeversD_CD_NODE_207_length_59739_cov_14.6147 GeversD_CD_NODE_1101_length_16095_cov_5.36764 26.480154771096245
GeversD_CD_NODE_241_length_61611_cov_14.0882 GeversD_CD_NODE_1101_length_16095_cov_5.36764 26.480154771096245
GeversD_CD_NODE_2584_length_8708_cov_4.84861 GeversD_CD_NODE_1101_length_16095_cov_5.36764 11.140261756938347
GeversD_CD_NODE_389_length_64929_cov_20.1417 GeversD_CD_NODE_1101_length_16095_cov_5.36764 12.17519514721224
GeversD_CD_NODE_394_length_60590_cov_10.3729 GeversD_CD_NODE_1101_length_16095_cov_5.36764 12.495038183387173
GeversD_CD_NODE_461_length_27587_cov_10.0594 GeversD_CD_NODE_1101_length_16095_cov_5.36764 18.393384319658743
GeversD_CD_NODE_462_length_55130_cov_8.02611 GeversD_CD_NODE_1101_length_16095_cov_5.36764 15.405283782549606
GeversD_CD_NODE_471_length_57462_cov_12.3651 GeversD_CD_NODE_1101_length_16095_cov_5.36764 18.019665735034472
GeversD_CD_NODE_474_length_15727_cov_11.2243 GeversD_CD_NODE_1101_length_16095_cov_5.36764 24.813134526463195
GeversD_CD_NODE_524_length_34929_cov_5.31574 GeversD_CD_NODE_1101_length_16095_cov_5.36764 10.971242602696773
GeversD_CD_NODE_56_length_86524_cov_19.9042_fragment_1 GeversD_CD_NODE_1101_length_16095_cov_5.36764 12.219307999037774
GeversD_CD_NODE_582_length_32173_cov_27.1659 GeversD_CD_NODE_1101_length_16095_cov_5.36764 15.609081855230418
GeversD_CD_NODE_5895_length_7779_cov_4.15044 GeversD_CD_NODE_1101_length_16095_cov_5.36764 30.38205234970706
GeversD_CD_NODE_599_length_45993_cov_18.9833_fragment_1 GeversD_CD_NODE_1101_length_16095_cov_5.36764 30.95880690402268
GeversD_CD_NODE_630_length_46808_cov_37.8586 GeversD_CD_NODE_1101_length_16095_cov_5.36764 13.284294645838283
GeversD_CD_NODE_646_length_45316_cov_49.07 GeversD_CD_NODE_1101_length_16095_cov_5.36764 24.695260316154442
GeversD_CD_NODE_72_length_143532_cov_15.8045_fragment_1 GeversD_CD_NODE_1101_length_16095_cov_5.36764 20.142411257916194
GeversD_CD_NODE_75_length_143648_cov_22.8331_fragment_2 GeversD_CD_NODE_1101_length_16095_cov_5.36764 25.828547391518953
GeversD_CD_NODE_846_length_32791_cov_5.39125 GeversD_CD_NODE_1101_length_16095_cov_5.36764 17.409933678086112
GeversD_CD_NODE_84_length_66234_cov_8.07197 GeversD_CD_NODE_1101_length_16095_cov_5.36764 12.17519514721224
GeversD_CD_NODE_85_length_67115_cov_8.56531 GeversD_CD_NODE_1101_length_16095_cov_5.36764 26.34410650575269
GeversD_CD_NODE_885_length_31770_cov_15.562 GeversD_CD_NODE_1101_length_16095_cov_5.36764 32.60922645422743
GeversD_healthy_NODE_4291_length_6463_cov_5.82631 GeversD_CD_NODE_1101_length_16095_cov_5.36764 30.38205234970706
GeversD_CD_NODE_1131_length_33874_cov_25.2899 GeversD_CD_NODE_1105_length_37544_cov_7.83094 1.5168293331883946
GeversD_CD_NODE_1367_length_31533_cov_7.28502 GeversD_CD_NODE_1105_length_37544_cov_7.83094 3.4591032555138534
GeversD_CD_NODE_1510_length_10211_cov_5.08232 GeversD_CD_NODE_1105_length_37544_cov_7.83094 16.763367688235924
GeversD_CD_NODE_15_length_221306_cov_28.0277_fragment_3 GeversD_CD_NODE_1105_length_37544_cov_7.83094 4.940476641947973
GeversD_CD_NODE_1611_length_18367_cov_20.9555 GeversD_CD_NODE_1105_length_37544_cov_7.83094 1.1694783634911277
GeversD_CD_NODE_1866_length_21510_cov_5.80569_fragment_1 GeversD_CD_NODE_1105_length_37544_cov_7.83094 3.457465996035821
GeversD_CD_NODE_2043_length_22154_cov_6.25906 GeversD_CD_NODE_1105_length_37544_cov_7.83094 2.24363734440836
GeversD_CD_NODE_226_length_38176_cov_10.8182 GeversD_CD_NODE_1105_length_37544_cov_7.83094 112.65041898600407
GeversD_CD_NODE_287_length_51138_cov_6.85612_fragment_1 GeversD_CD_NODE_1105_length_37544_cov_7.83094 1.2660586373375287
GeversD_CD_NODE_3288_length_11031_cov_5.02423 GeversD_CD_NODE_1105_length_37544_cov_7.83094 1.2660586373375287
GeversD_CD_NODE_397_length_44018_cov_14.8948_fragment_1 GeversD_CD_NODE_1105_length_37544_cov_7.83094 10.124947513088419
GeversD_CD_NODE_422_length_60496_cov_59.1247_fragment_1 GeversD_CD_NODE_1105_length_37544_cov_7.83094 10.239987765331321
GeversD_CD_NODE_452_length_30735_cov_31.6781 GeversD_CD_NODE_1105_length_37544_cov_7.83094 74.1593595554273
GeversD_CD_NODE_4691_length_7013_cov_4.55936 GeversD_CD_NODE_1105_length_37544_cov_7.83094 8.98153321112105
GeversD_CD_NODE_500_length_17971_cov_7.81168 GeversD_CD_NODE_1105_length_37544_cov_7.83094 9.249015181974794
GeversD_CD_NODE_5255_length_8069_cov_3.62353 GeversD_CD_NODE_1105_length_37544_cov_7.83094 4.765381092414766
GeversD_CD_NODE_701_length_43580_cov_12.4972_fragment_1 GeversD_CD_NODE_1105_length_37544_cov_7.83094 1.5613058140777953
GeversD_CD_NODE_731_length_19451_cov_10.7849 GeversD_CD_NODE_1105_length_37544_cov_7.83094 5.662996926862058
GeversD_CD_NODE_76_length_143017_cov_28.7061_fragment_1 GeversD_CD_NODE_1105_length_37544_cov_7.83094 24.332294278597107
GeversD_CD_NODE_971_length_36780_cov_19.0473 GeversD_CD_NODE_1105_length_37544_cov_7.83094 1.6067274397371358
GeversD_healthy_NODE_1522_length_13082_cov_7.80034 GeversD_CD_NODE_1105_length_37544_cov_7.83094 18.498607210256385
IjazUZ_CD_NODE_109_length_51087_ID_36721_fragment_1 GeversD_CD_NODE_1105_length_37544_cov_7.83094 8.763493043242917
IjazUZ_CD_NODE_225_length_26462_ID_33511 GeversD_CD_NODE_1105_length_37544_cov_7.83094 1.6531349769031918
IjazUZ_CD_NODE_300_length_36376_ID_27297 GeversD_CD_NODE_1105_length_37544_cov_7.83094 1.6531349769031918
IjazUZ_CD_NODE_352_length_31361_ID_4885 GeversD_CD_NODE_1105_length_37544_cov_7.83094 2.123453760142909
IjazUZ_CD_NODE_644_length_12219_ID_18972 GeversD_CD_NODE_1105_length_37544_cov_7.83094 1.3683912353842471
IjazUZ_CD_NODE_93_length_96673_ID_13139_fragment_2 GeversD_CD_NODE_1105_length_37544_cov_7.83094 14.616624922445464
IjazUZ_CD_NODE_99_length_66579_ID_35132_fragment_1 GeversD_CD_NODE_1105_length_37544_cov_7.83094 38.49809989049595
IjazUZ_healthy_NODE_1618_length_9215_ID_32820 GeversD_CD_NODE_1105_length_37544_cov_7.83094 30.405213867839407
IjazUZ_healthy_NODE_185_length_33606_ID_38214_fragment_1 GeversD_CD_NODE_1105_length_37544_cov_7.83094 32.42579055958876
IjazUZ_healthy_NODE_317_length_19106_ID_76254 GeversD_CD_NODE_1105_length_37544_cov_7.83094 3.061232561333683
IjazUZ_healthy_NODE_3529_length_5473_ID_10926 GeversD_CD_NODE_1105_length_37544_cov_7.83094 10.060039096855164
IjazUZ_healthy_NODE_539_length_17188_ID_17099 GeversD_CD_NODE_1105_length_37544_cov_7.83094 22.889800413549683
GeversD_CD_NODE_1017_length_29870_cov_24.6485 GeversD_CD_NODE_1105_length_7334_cov_8.97266 26.243475666894412
GeversD_CD_NODE_1220_length_14297_cov_33.985 GeversD_CD_NODE_1105_length_7334_cov_8.97266 29.476281662364627
GeversD_CD_NODE_124_length_107831_cov_32.7552_fragment_1 GeversD_CD_NODE_1105_length_7334_cov_8.97266 23.986328553000323
GeversD_CD_NODE_1347_length_23036_cov_6.5404 GeversD_CD_NODE_1105_length_7334_cov_8.97266 31.929397393531815
GeversD_CD_NODE_1405_length_30867_cov_5.42457 GeversD_CD_NODE_1105_length_7334_cov_8.97266 15.701386026540181
GeversD_CD_NODE_2048_length_14263_cov_9.27759 GeversD_CD_NODE_1105_length_7334_cov_8.97266 17.859687883860733
GeversD_CD_NODE_2146_length_18342_cov_21.8834 GeversD_CD_NODE_1105_length_7334_cov_8.97266 28.958218596153586
GeversD_CD_NODE_3146_length_9747_cov_4.26372 GeversD_CD_NODE_1105_length_7334_cov_8.97266 18.850246182651254
GeversD_CD_NODE_3465_length_10082_cov_7.03112 GeversD_CD_NODE_1105_length_7334_cov_8.97266 22.975203682547214
GeversD_CD_NODE_4070_length_8397_cov_7.46919 GeversD_CD_NODE_1105_length_7334_cov_8.97266 4.962868699896856
GeversD_CD_NODE_454_length_16170_cov_7.22507 GeversD_CD_NODE_1105_length_7334_cov_8.97266 29.476281662364627
GeversD_CD_NODE_468_length_27470_cov_6.45428 GeversD_CD_NODE_1105_length_7334_cov_8.97266 26.38312925969735
GeversD_CD_NODE_54_length_138937_cov_9.94837_fragment_1 GeversD_CD_NODE_1105_length_7334_cov_8.97266 22.647869480956945
GeversD_CD_NODE_584_length_39856_cov_71.2567 GeversD_CD_NODE_1105_length_7334_cov_8.97266 23.736290942413827
GeversD_CD_NODE_678_length_29420_cov_11.2378 GeversD_CD_NODE_1105_length_7334_cov_8.97266 11.632101633895015
GeversD_CD_NODE_72_length_148279_cov_11.407_fragment_2 GeversD_CD_NODE_1105_length_7334_cov_8.97266 13.678616986264569
GeversD_CD_NODE_936_length_37653_cov_10.5798_fragment_1 GeversD_CD_NODE_1105_length_7334_cov_8.97266 15.373831294448852
GeversD_CD_NODE_967_length_10036_cov_4.46128 GeversD_CD_NODE_1105_length_7334_cov_8.97266 27.754806504356488
GeversD_CD_NODE_990_length_34279_cov_68.2048 GeversD_CD_NODE_1105_length_7334_cov_8.97266 24.725445090805863
GeversD_healthy_NODE_2259_length_12089_cov_8.46427 GeversD_CD_NODE_1105_length_7334_cov_8.97266 31.104486655425497
GeversD_healthy_NODE_247_length_32188_cov_7.54262 GeversD_CD_NODE_1105_length_7334_cov_8.97266 24.9296743517543
IjazUZ_CD_NODE_275_length_23350_ID_20102 GeversD_CD_NODE_1105_length_7334_cov_8.97266 31.54404651215922
IjazUZ_healthy_NODE_3828_length_5231_ID_60376 GeversD_CD_NODE_1105_length_7334_cov_8.97266 13.637689361349906
GeversD_CD_NODE_1014_length_10961_cov_49.6359 GeversD_CD_NODE_1107_length_34489_cov_87.7641 5.951306410643277
GeversD_CD_NODE_114_length_109163_cov_55.5986_fragment_1 GeversD_CD_NODE_1107_length_34489_cov_87.7641 11.067331328750022
GeversD_CD_NODE_1153_length_30409_cov_24.08_fragment_1 GeversD_CD_NODE_1107_length_34489_cov_87.7641 1.5219761100598097
GeversD_CD_NODE_1209_length_29241_cov_58.0906 GeversD_CD_NODE_1107_length_34489_cov_87.7641 3.946088419980348
GeversD_CD_NODE_124_length_117376_cov_82.2836_fragment_2 GeversD_CD_NODE_1107_length_34489_cov_87.7641 10.853651919400093
GeversD_CD_NODE_1321_length_29389_cov_183.624 GeversD_CD_NODE_1107_length_34489_cov_87.7641 34.88366718740485
GeversD_CD_NODE_1424_length_26521_cov_11.0401_fragment_1 GeversD_CD_NODE_1107_length_34489_cov_87.7641 2.767298448670293
GeversD_CD_NODE_1530_length_11969_cov_8.42807 GeversD_CD_NODE_1107_length_34489_cov_87.7641 12.836489919420181
GeversD_CD_NODE_1579_length_20993_cov_7.2825_fragment_1 GeversD_CD_NODE_1107_length_34489_cov_87.7641 2.362148644726724
GeversD_CD_NODE_1676_length_19836_cov_63.342 GeversD_CD_NODE_1107_length_34489_cov_87.7641 10.654279977347485
GeversD_CD_NODE_2030_length_14473_cov_9.84478 GeversD_CD_NODE_1107_length_34489_cov_87.7641 25.24218038147378
GeversD_CD_NODE_2041_length_10840_cov_31.2381 GeversD_CD_NODE_1107_length_34489_cov_87.7641 20.928154614831072
GeversD_CD_NODE_2151_length_21135_cov_5.75361_fragment_1 GeversD_CD_NODE_1107_length_34489_cov_87.7641 2.48688220103237
GeversD_CD_NODE_251_length_74623_cov_40.0573_fragment_1 GeversD_CD_NODE_1107_length_34489_cov_87.7641 4.543343563645075
GeversD_CD_NODE_2610_length_10932_cov_9.55061 GeversD_CD_NODE_1107_length_34489_cov_87.7641 39.98881419653212
GeversD_CD_NODE_299_length_39090_cov_33.0111 GeversD_CD_NODE_1107_length_34489_cov_87.7641 41.236240231002796
GeversD_CD_NODE_3466_length_10457_cov_93.4809 GeversD_CD_NODE_1107_length_34489_cov_87.7641 12.836489919420181
GeversD_CD_NODE_37_length_172377_cov_11.0028_fragment_2 GeversD_CD_NODE_1107_length_34489_cov_87.7641 6.448218829816287
GeversD_CD_NODE_384_length_62255_cov_74.6973_fragment_1 GeversD_CD_NODE_1107_length_34489_cov_87.7641 10.853651919400093
GeversD_CD_NODE_387_length_51341_cov_8.1058_fragment_1 GeversD_CD_NODE_1107_length_34489_cov_87.7641 1.5219761100598097
GeversD_CD_NODE_4005_length_11247_cov_7.17003 GeversD_CD_NODE_1107_length_34489_cov_87.7641 10.654279977347485
GeversD_CD_NODE_4415_length_6916_cov_6.40402 GeversD_CD_NODE_1107_length_34489_cov_87.7641 8.617282825176286
GeversD_CD_NODE_441_length_62595_cov_239.03_fragment_1 GeversD_CD_NODE_1107_length_34489_cov_87.7641 11.067331328750022
GeversD_CD_NODE_4647_length_9782_cov_7.39653 GeversD_CD_NODE_1107_length_34489_cov_87.7641 16.9794021820792
GeversD_CD_NODE_46_length_179774_cov_59.4587_fragment_1 GeversD_CD_NODE_1107_length_34489_cov_87.7641 34.994203202452724
GeversD_CD_NODE_4817_length_9006_cov_3.54988 GeversD_CD_NODE_1107_length_34489_cov_87.7641 5.951306410643277
GeversD_CD_NODE_493_length_18157_cov_51.2733 GeversD_CD_NODE_1107_length_34489_cov_87.7641 44.0359449354754
GeversD_CD_NODE_500_length_26022_cov_16.6596_fragment_1 GeversD_CD_NODE_1107_length_34489_cov_87.7641 10.654279977347485
GeversD_CD_NODE_693_length_38649_cov_33.8406 GeversD_CD_NODE_1107_length_34489_cov_87.7641 73.45796861304785
GeversD_CD_NODE_697_length_33542_cov_45.4269 GeversD_CD_NODE_1107_length_34489_cov_87.7641 32.379436276700865
GeversD_CD_NODE_735_length_27574_cov_14.6944 GeversD_CD_NODE_1107_length_34489_cov_87.7641 3.623726386420958
GeversD_CD_NODE_754_length_39192_cov_22.0917_fragment_1 GeversD_CD_NODE_1107_length_34489_cov_87.7641 11.8200577774743
GeversD_CD_NODE_8_length_212471_cov_17.9659_fragment_1 GeversD_CD_NODE_1107_length_34489_cov_87.7641 42.88428122808303
GeversD_CD_NODE_965_length_33619_cov_13.1837 GeversD_CD_NODE_1107_length_34489_cov_87.7641 85.18135871728181
GeversD_healthy_NODE_1062_length_23896_cov_8.71285 GeversD_CD_NODE_1107_length_34489_cov_87.7641 3.860864350736869
GeversD_healthy_NODE_1784_length_15144_cov_7.65584 GeversD_CD_NODE_1107_length_34489_cov_87.7641 2.6213755941574535
GeversD_healthy_NODE_2544_length_10642_cov_9.62227 GeversD_CD_NODE_1107_length_34489_cov_87.7641 12.836489919420181
GeversD_healthy_NODE_526_length_41440_cov_22.0288 GeversD_CD_NODE_1107_length_34489_cov_87.7641 4.543852613148792
GeversD_healthy_NODE_845_length_28141_cov_8.7497_fragment_1 GeversD_CD_NODE_1107_length_34489_cov_87.7641 7.662377170508784
IjazUZ_CD_NODE_141_length_46235_ID_11232 GeversD_CD_NODE_1107_length_34489_cov_87.7641 5.315682234436875
IjazUZ_healthy_NODE_1094_length_12189_ID_20089 GeversD_CD_NODE_1107_length_34489_cov_87.7641 12.120887371727779
IjazUZ_healthy_NODE_13_length_110631_ID_113020_fragment_3 GeversD_CD_NODE_1107_length_34489_cov_87.7641 8.009182974635326
IjazUZ_healthy_NODE_341_length_18458_ID_26365_fragment_1 GeversD_CD_NODE_1107_length_34489_cov_87.7641 3.1026801868598772
IjazUZ_healthy_NODE_4076_length_5035_ID_116768 GeversD_CD_NODE_1107_length_34489_cov_87.7641 11.248311041428614
IjazUZ_healthy_NODE_96_length_41721_ID_119628 GeversD_CD_NODE_1107_length_34489_cov_87.7641 4.956359132521935
GeversD_CD_NODE_100_length_134219_cov_12.3758_fragment_1 GeversD_CD_NODE_1108_length_32581_cov_10.3416 4.8775813600897715
GeversD_CD_NODE_1251_length_28359_cov_18.7837 GeversD_CD_NODE_1108_length_32581_cov_10.3416 4.242023625088392
GeversD_CD_NODE_1320_length_15216_cov_14.6587 GeversD_CD_NODE_1108_length_32581_cov_10.3416 10.619385032237034
GeversD_CD_NODE_1331_length_23259_cov_17.6809 GeversD_CD_NODE_1108_length_32581_cov_10.3416 4.436963778698314
GeversD_CD_NODE_1334_length_28021_cov_46.9959 GeversD_CD_NODE_1108_length_32581_cov_10.3416 4.436963778698314
GeversD_CD_NODE_1348_length_26747_cov_6.70328 GeversD_CD_NODE_1108_length_32581_cov_10.3416 27.8366159075833
GeversD_CD_NODE_144_length_115189_cov_16.6593_fragment_1 GeversD_CD_NODE_1108_length_32581_cov_10.3416 35.2884890236875
GeversD_CD_NODE_144_length_76484_cov_36.2989_fragment_1 GeversD_CD_NODE_1108_length_32581_cov_10.3416 20.243222761908292
GeversD_CD_NODE_1573_length_24268_cov_54.5981 GeversD_CD_NODE_1108_length_32581_cov_10.3416 22.71219197987327
GeversD_CD_NODE_157_length_61761_cov_12.9628 GeversD_CD_NODE_1108_length_32581_cov_10.3416 35.33026688936435
GeversD_CD_NODE_1604_length_7044_cov_4.00858 GeversD_CD_NODE_1108_length_32581_cov_10.3416 4.908562562609128
GeversD_CD_NODE_1650_length_6832_cov_3.99056 GeversD_CD_NODE_1108_length_32581_cov_10.3416 11.635480401711149
GeversD_CD_NODE_167_length_58460_cov_8.7617_fragment_1 GeversD_CD_NODE_1108_length_32581_cov_10.3416 40.47248270316814
GeversD_CD_NODE_175_length_73954_cov_15.2841_fragment_1 GeversD_CD_NODE_1108_length_32581_cov_10.3416 38.167521597897434
GeversD_CD_NODE_1801_length_21446_cov_5.53551 GeversD_CD_NODE_1108_length_32581_cov_10.3416 2.3253125160460106
GeversD_CD_NODE_195_length_84668_cov_8.5223 GeversD_CD_NODE_1108_length_32581_cov_10.3416 32.48023887680118
GeversD_CD_NODE_207_length_76789_cov_9.82971_fragment_1 GeversD_CD_NODE_1108_length_32581_cov_10.3416 23.806710569925787
GeversD_CD_NODE_2085_length_14024_cov_9.10745 GeversD_CD_NODE_1108_length_32581_cov_10.3416 7.846514549787524
GeversD_CD_NODE_2197_length_17850_cov_5.80427 GeversD_CD_NODE_1108_length_32581_cov_10.3416 30.93127961889703
GeversD_CD_NODE_225_length_63965_cov_24.9134 GeversD_CD_NODE_1108_length_32581_cov_10.3416 31.798159466447828
GeversD_CD_NODE_2265_length_9305_cov_5.21924 GeversD_CD_NODE_1108_length_32581_cov_10.3416 4.227842829609572
GeversD_CD_NODE_227_length_77328_cov_15.034_fragment_1 GeversD_CD_NODE_1108_length_32581_cov_10.3416 32.452046141887756
GeversD_CD_NODE_242_length_93423_cov_12.0489 GeversD_CD_NODE_1108_length_32581_cov_10.3416 29.881893736769506
GeversD_CD_NODE_249_length_79606_cov_10.4917 GeversD_CD_NODE_1108_length_32581_cov_10.3416 33.273969560090414
GeversD_CD_NODE_25_length_164267_cov_10.7826_fragment_1 GeversD_CD_NODE_1108_length_32581_cov_10.3416 3.2041162747008594
GeversD_CD_NODE_2687_length_15982_cov_6.16412 GeversD_CD_NODE_1108_length_32581_cov_10.3416 6.211044439202438
GeversD_CD_NODE_275_length_66210_cov_15.4042 GeversD_CD_NODE_1108_length_32581_cov_10.3416 32.16538460784473
GeversD_CD_NODE_2863_length_9841_cov_8.42264 GeversD_CD_NODE_1108_length_32581_cov_10.3416 10.920102368998506
GeversD_CD_NODE_288_length_51099_cov_14.1102 GeversD_CD_NODE_1108_length_32581_cov_10.3416 27.464825362586595
GeversD_CD_NODE_292_length_63896_cov_8.56805 GeversD_CD_NODE_1108_length_32581_cov_10.3416 36.45663391030572
GeversD_CD_NODE_3127_length_7254_cov_4.24837 GeversD_CD_NODE_1108_length_32581_cov_10.3416 5.11910291968847
GeversD_CD_NODE_3341_length_10852_cov_5.18755 GeversD_CD_NODE_1108_length_32581_cov_10.3416 5.11910291968847
GeversD_CD_NODE_3405_length_8055_cov_8.8255 GeversD_CD_NODE_1108_length_32581_cov_10.3416 4.541211791514086
GeversD_CD_NODE_350_length_31641_cov_7.7649 GeversD_CD_NODE_1108_length_32581_cov_10.3416 23.11090237325487
GeversD_CD_NODE_3860_length_11638_cov_3.72218 GeversD_CD_NODE_1108_length_32581_cov_10.3416 3.4942989859330753
GeversD_CD_NODE_409_length_61756_cov_17.0174_fragment_1 GeversD_CD_NODE_1108_length_32581_cov_10.3416 26.856711364384374
GeversD_CD_NODE_412_length_59603_cov_53.9079 GeversD_CD_NODE_1108_length_32581_cov_10.3416 27.872132407828012
GeversD_CD_NODE_441_length_28478_cov_8.83028_fragment_1 GeversD_CD_NODE_1108_length_32581_cov_10.3416 4.798714255937186
GeversD_CD_NODE_4449_length_8754_cov_4.58352 GeversD_CD_NODE_1108_length_32581_cov_10.3416 8.115045744197644
GeversD_CD_NODE_481_length_17003_cov_18.8484 GeversD_CD_NODE_1108_length_32581_cov_10.3416 6.813930878700632
GeversD_CD_NODE_481_length_36543_cov_8.92595 GeversD_CD_NODE_1108_length_32581_cov_10.3416 17.070390068900515
GeversD_CD_NODE_48_length_116228_cov_11.1825_fragment_2 GeversD_CD_NODE_1108_length_32581_cov_10.3416 24.018421606922143
GeversD_CD_NODE_494_length_30795_cov_13.7183 GeversD_CD_NODE_1108_length_32581_cov_10.3416 3.681834827320025
GeversD_CD_NODE_58_length_115258_cov_8.39162_fragment_1 GeversD_CD_NODE_1108_length_32581_cov_10.3416 27.992568150257853
GeversD_CD_NODE_606_length_38214_cov_9.51985 GeversD_CD_NODE_1108_length_32581_cov_10.3416 18.73865113687926
GeversD_CD_NODE_60_length_128732_cov_49.2452_fragment_1 GeversD_CD_NODE_1108_length_32581_cov_10.3416 34.621260677106804
GeversD_CD_NODE_613_length_14333_cov_7.73897 GeversD_CD_NODE_1108_length_32581_cov_10.3416 3.712102075072427
GeversD_CD_NODE_6649_length_6882_cov_4.44969 GeversD_CD_NODE_1108_length_32581_cov_10.3416 15.585047117879782
GeversD_CD_NODE_707_length_25581_cov_7.69325 GeversD_CD_NODE_1108_length_32581_cov_10.3416 1.5903216248488041
GeversD_CD_NODE_74_length_156036_cov_11.4075_fragment_1 GeversD_CD_NODE_1108_length_32581_cov_10.3416 35.87502841077338
GeversD_CD_NODE_783_length_35511_cov_42.8669 GeversD_CD_NODE_1108_length_32581_cov_10.3416 16.81077217606173
GeversD_CD_NODE_79_length_101073_cov_10.1506_fragment_2 GeversD_CD_NODE_1108_length_32581_cov_10.3416 17.7791353866316
GeversD_CD_NODE_843_length_8984_cov_5.12431 GeversD_CD_NODE_1108_length_32581_cov_10.3416 15.021085163059205
GeversD_CD_NODE_870_length_35300_cov_17.9937 GeversD_CD_NODE_1108_length_32581_cov_10.3416 21.561910059134767
GeversD_CD_NODE_895_length_35433_cov_12.0562 GeversD_CD_NODE_1108_length_32581_cov_10.3416 16.68612753641624
GeversD_CD_NODE_930_length_34391_cov_17.1233 GeversD_CD_NODE_1108_length_32581_cov_10.3416 17.789799071907513
GeversD_CD_NODE_931_length_37790_cov_11.5402 GeversD_CD_NODE_1108_length_32581_cov_10.3416 21.428297408608067
GeversD_healthy_NODE_1719_length_15652_cov_29.9002 GeversD_CD_NODE_1108_length_32581_cov_10.3416 2.1113614391059885
GeversD_healthy_NODE_236_length_64385_cov_104.568 GeversD_CD_NODE_1108_length_32581_cov_10.3416 20.752358982369763
GeversD_healthy_NODE_2541_length_10661_cov_6.54875 GeversD_CD_NODE_1108_length_32581_cov_10.3416 19.965494971411495
GeversD_healthy_NODE_596_length_37394_cov_26.5815 GeversD_CD_NODE_1108_length_32581_cov_10.3416 25.091575239564563
IjazUZ_CD_NODE_100_length_26346_ID_10074 GeversD_CD_NODE_1108_length_32581_cov_10.3416 4.242023625088392
IjazUZ_CD_NODE_1184_length_7295_ID_26178 GeversD_CD_NODE_1108_length_32581_cov_10.3416 6.694043753140762
IjazUZ_CD_NODE_200_length_54043_ID_7190_fragment_1 GeversD_CD_NODE_1108_length_32581_cov_10.3416 28.696132740790084
IjazUZ_CD_NODE_250_length_45546_ID_6773_fragment_1 GeversD_CD_NODE_1108_length_32581_cov_10.3416 3.4417155409646183
IjazUZ_CD_NODE_301_length_25209_ID_19836 GeversD_CD_NODE_1108_length_32581_cov_10.3416 26.124817391849987
IjazUZ_CD_NODE_466_length_15435_ID_17898 GeversD_CD_NODE_1108_length_32581_cov_10.3416 2.9484972282143085
IjazUZ_CD_NODE_491_length_14491_ID_4357 GeversD_CD_NODE_1108_length_32581_cov_10.3416 2.869628976689115
IjazUZ_CD_NODE_63_length_35345_ID_41947 GeversD_CD_NODE_1108_length_32581_cov_10.3416 30.005306792405726
IjazUZ_CD_NODE_72_length_93116_ID_22255_fragment_2 GeversD_CD_NODE_1108_length_32581_cov_10.3416 9.366204296052551
IjazUZ_CD_NODE_754_length_10635_ID_26304 GeversD_CD_NODE_1108_length_32581_cov_10.3416 20.986084533774353
IjazUZ_CD_NODE_873_length_11181_ID_5138 GeversD_CD_NODE_1108_length_32581_cov_10.3416 17.033870932592833
IjazUZ_CD_NODE_960_length_8811_ID_23615 GeversD_CD_NODE_1108_length_32581_cov_10.3416 1.5903216248488041
IjazUZ_healthy_NODE_1049_length_9835_ID_106365 GeversD_CD_NODE_1108_length_32581_cov_10.3416 24.000963069527046
IjazUZ_healthy_NODE_1110_length_12058_ID_84852 GeversD_CD_NODE_1108_length_32581_cov_10.3416 28.90600070012505
IjazUZ_healthy_NODE_1642_length_8471_ID_73065 GeversD_CD_NODE_1108_length_32581_cov_10.3416 3.1190304813513405
IjazUZ_healthy_NODE_1727_length_9084_ID_3984 GeversD_CD_NODE_1108_length_32581_cov_10.3416 1.7065194242548403
IjazUZ_healthy_NODE_1747_length_8187_ID_67110 GeversD_CD_NODE_1108_length_32581_cov_10.3416 10.234049101969948
IjazUZ_healthy_NODE_1820_length_8773_ID_1893 GeversD_CD_NODE_1108_length_32581_cov_10.3416 15.021085163059205
IjazUZ_healthy_NODE_2082_length_7320_ID_70415 GeversD_CD_NODE_1108_length_32581_cov_10.3416 3.419752673965797
IjazUZ_healthy_NODE_213_length_30516_ID_49624 GeversD_CD_NODE_1108_length_32581_cov_10.3416 3.5350880029544305
GeversD_CD_NODE_1044_length_14081_cov_13.3459 GeversD_CD_NODE_1108_length_9944_cov_4.49995 8.010857194282341
GeversD_CD_NODE_127_length_98995_cov_7.82873_fragment_1 GeversD_CD_NODE_1108_length_9944_cov_4.49995 14.490193080024515
GeversD_CD_NODE_1318_length_17476_cov_11.2055 GeversD_CD_NODE_1108_length_9944_cov_4.49995 15.074229524387398
GeversD_CD_NODE_1772_length_22624_cov_5.58341 GeversD_CD_NODE_1108_length_9944_cov_4.49995 21.72342437360193
GeversD_CD_NODE_1974_length_20406_cov_16.8997 GeversD_CD_NODE_1108_length_9944_cov_4.49995 7.423090706393572
GeversD_CD_NODE_2132_length_14724_cov_6.44318 GeversD_CD_NODE_1108_length_9944_cov_4.49995 8.010857194282341
GeversD_CD_NODE_218_length_91212_cov_8.3029_fragment_1 GeversD_CD_NODE_1108_length_9944_cov_4.49995 19.309849334639832
GeversD_CD_NODE_21_length_254596_cov_9.36868_fragment_1 GeversD_CD_NODE_1108_length_9944_cov_4.49995 2.7906630877575127
GeversD_CD_NODE_2212_length_9579_cov_4.78559 GeversD_CD_NODE_1108_length_9944_cov_4.49995 25.29314336029831
GeversD_CD_NODE_2289_length_14551_cov_4.73096 GeversD_CD_NODE_1108_length_9944_cov_4.49995 1.0524158125578262
GeversD_CD_NODE_2314_length_17003_cov_5.38612 GeversD_CD_NODE_1108_length_9944_cov_4.49995 19.327302300875424
GeversD_CD_NODE_2356_length_16626_cov_19.7995 GeversD_CD_NODE_1108_length_9944_cov_4.49995 7.696953821540387
GeversD_CD_NODE_2464_length_8357_cov_3.8928 GeversD_CD_NODE_1108_length_9944_cov_4.49995 1.6671110540085214
GeversD_CD_NODE_261_length_58309_cov_38.9692_fragment_1 GeversD_CD_NODE_1108_length_9944_cov_4.49995 16.94467832348368
GeversD_CD_NODE_263_length_24758_cov_5.65073 GeversD_CD_NODE_1108_length_9944_cov_4.49995 20.96493464345001
GeversD_CD_NODE_350_length_60544_cov_67.4783 GeversD_CD_NODE_1108_length_9944_cov_4.49995 2.063174608495493
GeversD_CD_NODE_3529_length_12588_cov_18.224 GeversD_CD_NODE_1108_length_9944_cov_4.49995 1.226803417789383
GeversD_CD_NODE_380_length_66081_cov_12.6096 GeversD_CD_NODE_1108_length_9944_cov_4.49995 17.466591007281952
GeversD_CD_NODE_455_length_16170_cov_4.50351 GeversD_CD_NODE_1108_length_9944_cov_4.49995 18.795872239024572
GeversD_CD_NODE_6203_length_7373_cov_9.78942 GeversD_CD_NODE_1108_length_9944_cov_4.49995 25.895186864736445
GeversD_CD_NODE_941_length_18351_cov_6.11494 GeversD_CD_NODE_1108_length_9944_cov_4.49995 22.67011290238258
GeversD_healthy_NODE_1417_length_18697_cov_15.5757_fragment_1 GeversD_CD_NODE_1108_length_9944_cov_4.49995 1.4283388722524029
GeversD_healthy_NODE_175_length_81583_cov_10.1956 GeversD_CD_NODE_1108_length_9944_cov_4.49995 17.26225141353978
GeversD_healthy_NODE_2480_length_8244_cov_5.4605 GeversD_CD_NODE_1108_length_9944_cov_4.49995 2.1362421139922256
GeversD_healthy_NODE_579_length_33131_cov_9.39757 GeversD_CD_NODE_1108_length_9944_cov_4.49995 19.78709473591884
GeversD_healthy_NODE_835_length_28387_cov_8.31336 GeversD_CD_NODE_1108_length_9944_cov_4.49995 16.4153261855225
IjazUZ_CD_NODE_23_length_86153_ID_1961_fragment_2 GeversD_CD_NODE_1108_length_9944_cov_4.49995 14.633758216601564
IjazUZ_CD_NODE_497_length_22059_ID_5929 GeversD_CD_NODE_1108_length_9944_cov_4.49995 21.939007683636305
IjazUZ_healthy_NODE_1207_length_8061_ID_62572 GeversD_CD_NODE_1108_length_9944_cov_4.49995 1.9602058068762256
IjazUZ_healthy_NODE_12_length_138633_ID_20919_fragment_1 GeversD_CD_NODE_1108_length_9944_cov_4.49995 17.466591007281952
IjazUZ_healthy_NODE_2561_length_6373_ID_33634 GeversD_CD_NODE_1108_length_9944_cov_4.49995 21.219274773555174
IjazUZ_healthy_NODE_3_length_289925_ID_13841_fragment_1 GeversD_CD_NODE_1108_length_9944_cov_4.49995 20.049695352955997
IjazUZ_healthy_NODE_541_length_13791_ID_12607 GeversD_CD_NODE_1108_length_9944_cov_4.49995 4.172060236485197
IjazUZ_healthy_NODE_798_length_10804_ID_37091 GeversD_CD_NODE_1108_length_9944_cov_4.49995 15.827461010091447
IjazUZ_healthy_NODE_7_length_192828_ID_94398_fragment_3 GeversD_CD_NODE_1108_length_9944_cov_4.49995 17.196450632001138
IjazUZ_healthy_NODE_985_length_9298_ID_69750 GeversD_CD_NODE_1108_length_9944_cov_4.49995 25.895186864736445
GeversD_CD_NODE_183_length_19788_cov_34.1213 GeversD_CD_NODE_1109_length_13275_cov_5.83185 51.36010921452908
GeversD_CD_NODE_2393_length_16315_cov_11.5543 GeversD_CD_NODE_1109_length_13275_cov_5.83185 50.66113921017759
GeversD_CD_NODE_310_length_21107_cov_5.51672 GeversD_CD_NODE_1109_length_13275_cov_5.83185 11.875886963603506
GeversD_CD_NODE_392_length_23041_cov_25.1839 GeversD_CD_NODE_1109_length_13275_cov_5.83185 19.008113591422656
GeversD_CD_NODE_64_length_91959_cov_22.2074_fragment_1 GeversD_CD_NODE_1109_length_13275_cov_5.83185 30.85159880782716
GeversD_CD_NODE_882_length_6891_cov_5.54959 GeversD_CD_NODE_1109_length_13275_cov_5.83185 24.317510951113295
IjazUZ_CD_NODE_1049_length_6245_ID_12166 GeversD_CD_NODE_1109_length_13275_cov_5.83185 21.544590842393657
GeversD_CD_NODE_1120_length_9038_cov_7.71157 GeversD_CD_NODE_1109_length_27802_cov_21.9721_fragment_1 15.509414182858432
GeversD_CD_NODE_1168_length_23253_cov_6.95314 GeversD_CD_NODE_1109_length_27802_cov_21.9721_fragment_1 8.05083985394549
GeversD_CD_NODE_1231_length_31418_cov_21.9592 GeversD_CD_NODE_1109_length_27802_cov_21.9721_fragment_1 14.832304438567554
GeversD_CD_NODE_1290_length_24578_cov_25.5227 GeversD_CD_NODE_1109_length_27802_cov_21.9721_fragment_1 10.969751510818103
GeversD_CD_NODE_1377_length_6045_cov_54.0566 GeversD_CD_NODE_1109_length_27802_cov_21.9721_fragment_1 9.943972727075796
GeversD_CD_NODE_1403_length_15097_cov_14.4447 GeversD_CD_NODE_1109_length_27802_cov_21.9721_fragment_1 16.341581084455257
GeversD_CD_NODE_1522_length_23958_cov_8.61992 GeversD_CD_NODE_1109_length_27802_cov_21.9721_fragment_1 26.75874530138512
GeversD_CD_NODE_1636_length_23330_cov_14.4018 GeversD_CD_NODE_1109_length_27802_cov_21.9721_fragment_1 1.759236774836789
GeversD_CD_NODE_1750_length_8424_cov_6.31067 GeversD_CD_NODE_1109_length_27802_cov_21.9721_fragment_1 16.04066509066322
GeversD_CD_NODE_1832_length_16733_cov_6.13305 GeversD_CD_NODE_1109_length_27802_cov_21.9721_fragment_1 17.76833355215326
GeversD_CD_NODE_1906_length_11603_cov_13.0978 GeversD_CD_NODE_1109_length_27802_cov_21.9721_fragment_1 29.75881985455019
GeversD_CD_NODE_2183_length_16356_cov_58.1123 GeversD_CD_NODE_1109_length_27802_cov_21.9721_fragment_1 2.212042568557057
GeversD_CD_NODE_2264_length_13503_cov_10.1004 GeversD_CD_NODE_1109_length_27802_cov_21.9721_fragment_1 10.855893840419213
GeversD_CD_NODE_24_length_202735_cov_44.4217_fragment_1 GeversD_CD_NODE_1109_length_27802_cov_21.9721_fragment_1 14.641052788592948
GeversD_CD_NODE_304_length_41168_cov_172.929_fragment_2 GeversD_CD_NODE_1109_length_27802_cov_21.9721_fragment_1 7.503788354853056
GeversD_CD_NODE_3051_length_10910_cov_7.26965 GeversD_CD_NODE_1109_length_27802_cov_21.9721_fragment_1 20.149331672390243
GeversD_CD_NODE_3401_length_10839_cov_22.8713 GeversD_CD_NODE_1109_length_27802_cov_21.9721_fragment_1 15.093399325709218
GeversD_CD_NODE_3484_length_9808_cov_6.40408 GeversD_CD_NODE_1109_length_27802_cov_21.9721_fragment_1 33.715334262553924
GeversD_CD_NODE_428_length_41089_cov_86.8817 GeversD_CD_NODE_1109_length_27802_cov_21.9721_fragment_1 3.504079587600981
GeversD_CD_NODE_430_length_32322_cov_197.414 GeversD_CD_NODE_1109_length_27802_cov_21.9721_fragment_1 25.04207546952572
GeversD_CD_NODE_437_length_56019_cov_35.3631_fragment_1 GeversD_CD_NODE_1109_length_27802_cov_21.9721_fragment_1 3.7013081986729075
GeversD_CD_NODE_445_length_28338_cov_9.0815 GeversD_CD_NODE_1109_length_27802_cov_21.9721_fragment_1 7.313707964713841
GeversD_CD_NODE_4609_length_9520_cov_4.66508 GeversD_CD_NODE_1109_length_27802_cov_21.9721_fragment_1 7.068216307758989
GeversD_CD_NODE_512_length_17708_cov_36.415 GeversD_CD_NODE_1109_length_27802_cov_21.9721_fragment_1 12.361788728649888
GeversD_CD_NODE_538_length_55867_cov_46.3826_fragment_1 GeversD_CD_NODE_1109_length_27802_cov_21.9721_fragment_1 11.069198471768274
GeversD_CD_NODE_5775_length_6163_cov_26.6266 GeversD_CD_NODE_1109_length_27802_cov_21.9721_fragment_1 3.6178131605248334
GeversD_CD_NODE_691_length_26161_cov_24.5971 GeversD_CD_NODE_1109_length_27802_cov_21.9721_fragment_1 4.224581687849601
GeversD_CD_NODE_813_length_46747_cov_19.0906_fragment_1 GeversD_CD_NODE_1109_length_27802_cov_21.9721_fragment_1 24.727641862964585
GeversD_CD_NODE_881_length_35045_cov_23.4531 GeversD_CD_NODE_1109_length_27802_cov_21.9721_fragment_1 6.333638831420141
GeversD_CD_NODE_956_length_32624_cov_43.2137 GeversD_CD_NODE_1109_length_27802_cov_21.9721_fragment_1 3.7535664623058578
GeversD_CD_NODE_964_length_32393_cov_16.3853 GeversD_CD_NODE_1109_length_27802_cov_21.9721_fragment_1 1.0657255625488835
GeversD_healthy_NODE_614_length_36664_cov_7.96662_fragment_1 GeversD_CD_NODE_1109_length_27802_cov_21.9721_fragment_1 4.505232347840946
GeversD_healthy_NODE_797_length_29486_cov_35.7363 GeversD_CD_NODE_1109_length_27802_cov_21.9721_fragment_1 6.815122911803237
IjazUZ_healthy_NODE_1791_length_9344_ID_69936 GeversD_CD_NODE_1109_length_27802_cov_21.9721_fragment_1 3.1776814064025727
GeversD_CD_NODE_1006_length_20528_cov_16.5118_fragment_1 GeversD_CD_NODE_1109_length_28013_cov_25.0323_fragment_1 1.1366817425809836
GeversD_CD_NODE_1289_length_24128_cov_32.85_fragment_1 GeversD_CD_NODE_1109_length_28013_cov_25.0323_fragment_1 4.061991443683019
GeversD_CD_NODE_3765_length_10526_cov_13.149 GeversD_CD_NODE_1109_length_28013_cov_25.0323_fragment_1 10.05518442924005
GeversD_CD_NODE_473_length_20609_cov_8.9008_fragment_1 GeversD_CD_NODE_1109_length_28013_cov_25.0323_fragment_1 1.1366817425809836
GeversD_healthy_NODE_1945_length_10357_cov_22.7969 GeversD_CD_NODE_1109_length_28013_cov_25.0323_fragment_1 3.781340698603425
GeversD_healthy_NODE_836_length_23430_cov_7.94828_fragment_1 GeversD_CD_NODE_1109_length_28013_cov_25.0323_fragment_1 4.221604355466739
GeversD_CD_NODE_1220_length_25513_cov_11.6544 GeversD_CD_NODE_1111_length_9935_cov_4.11731 5.288592809409823
GeversD_CD_NODE_1379_length_25960_cov_28.1883 GeversD_CD_NODE_1111_length_9935_cov_4.11731 13.384777060778017
GeversD_CD_NODE_2203_length_8385_cov_4.12689 GeversD_CD_NODE_1111_length_9935_cov_4.11731 3.945551825258911
GeversD_CD_NODE_38_length_143641_cov_12.7286_fragment_3 GeversD_CD_NODE_1111_length_9935_cov_4.11731 44.63821084609293
GeversD_CD_NODE_3975_length_8293_cov_4.61313 GeversD_CD_NODE_1111_length_9935_cov_4.11731 10.992691053357895
GeversD_CD_NODE_4468_length_5974_cov_6.25866 GeversD_CD_NODE_1111_length_9935_cov_4.11731 7.960103660334357
GeversD_CD_NODE_555_length_22437_cov_20.0091 GeversD_CD_NODE_1111_length_9935_cov_4.11731 11.285531402975685
GeversD_CD_NODE_86_length_144406_cov_19.5467_fragment_1 GeversD_CD_NODE_1111_length_9935_cov_4.11731 3.9943664312522236
GeversD_CD_NODE_904_length_34072_cov_12.8889 GeversD_CD_NODE_1111_length_9935_cov_4.11731 6.7062315013981175
GeversD_CD_NODE_97_length_117616_cov_10.7817_fragment_1 GeversD_CD_NODE_1111_length_9935_cov_4.11731 9.596372551565931
GeversD_healthy_NODE_14_length_277870_cov_51.5726_fragment_3 GeversD_CD_NODE_1111_length_9935_cov_4.11731 9.06364737864389
IjazUZ_CD_NODE_18_length_160939_ID_34357_fragment_2 GeversD_CD_NODE_1111_length_9935_cov_4.11731 1.7970446318411204
IjazUZ_CD_NODE_292_length_13328_ID_31719 GeversD_CD_NODE_1111_length_9935_cov_4.11731 9.866214563400142
IjazUZ_CD_NODE_323_length_12382_ID_47449 GeversD_CD_NODE_1111_length_9935_cov_4.11731 5.94208659448424
IjazUZ_healthy_NODE_13_length_129938_ID_35491_fragment_1 GeversD_CD_NODE_1111_length_9935_cov_4.11731 9.797037682693592
IjazUZ_healthy_NODE_15_length_123877_ID_68683_fragment_1 GeversD_CD_NODE_1111_length_9935_cov_4.11731 1.3037322649004546
IjazUZ_healthy_NODE_310_length_32317_ID_8243 GeversD_CD_NODE_1111_length_9935_cov_4.11731 4.277725169915429
IjazUZ_healthy_NODE_387_length_17015_ID_74888 GeversD_CD_NODE_1111_length_9935_cov_4.11731 11.17446112398341
IjazUZ_healthy_NODE_473_length_18057_ID_46702 GeversD_CD_NODE_1111_length_9935_cov_4.11731 8.59741033964206
IjazUZ_healthy_NODE_512_length_16730_ID_22656 GeversD_CD_NODE_1111_length_9935_cov_4.11731 8.186295883206189
IjazUZ_healthy_NODE_84_length_38722_ID_72349 GeversD_CD_NODE_1111_length_9935_cov_4.11731 6.49983450781638
IjazUZ_healthy_NODE_95_length_65310_ID_53998_fragment_1 GeversD_CD_NODE_1111_length_9935_cov_4.11731 9.532335250488828
GeversD_CD_NODE_193_length_88217_cov_35.3821 GeversD_CD_NODE_1113_length_8149_cov_6.60823 1.6906434893250095
GeversD_CD_NODE_66_length_100970_cov_6.42068_fragment_2 GeversD_CD_NODE_1113_length_8149_cov_6.60823 1.7926942455165085
IjazUZ_healthy_NODE_1066_length_11134_ID_62872 GeversD_CD_NODE_1113_length_8149_cov_6.60823 1.519843217243456
GeversD_CD_NODE_1201_length_26004_cov_29.3125 GeversD_CD_NODE_1114_length_18446_cov_7.42021 11.579150206803792
GeversD_CD_NODE_1348_length_14895_cov_8.48639 GeversD_CD_NODE_1114_length_18446_cov_7.42021 17.657427732518677
GeversD_CD_NODE_1590_length_18778_cov_11.105 GeversD_CD_NODE_1114_length_18446_cov_7.42021 12.970847900905106
GeversD_CD_NODE_193_length_79315_cov_11.3748_fragment_2 GeversD_CD_NODE_1114_length_18446_cov_7.42021 7.882287167147518
GeversD_CD_NODE_21_length_235603_cov_73.1382_fragment_1 GeversD_CD_NODE_1114_length_18446_cov_7.42021 6.734028628386846
GeversD_CD_NODE_256_length_43661_cov_8.93061 GeversD_CD_NODE_1114_length_18446_cov_7.42021 9.243094221983874
GeversD_CD_NODE_2720_length_7202_cov_3.57339 GeversD_CD_NODE_1114_length_18446_cov_7.42021 15.652889343356073
GeversD_CD_NODE_2774_length_14125_cov_11.1414 GeversD_CD_NODE_1114_length_18446_cov_7.42021 5.271241904123175
GeversD_CD_NODE_456_length_46481_cov_7.03296 GeversD_CD_NODE_1114_length_18446_cov_7.42021 2.1087008544464068
GeversD_CD_NODE_557_length_32376_cov_28.9479 GeversD_CD_NODE_1114_length_18446_cov_7.42021 7.82214364377525
GeversD_CD_NODE_573_length_40064_cov_16.5115 GeversD_CD_NODE_1114_length_18446_cov_7.42021 9.765703330017274
GeversD_CD_NODE_861_length_36280_cov_9.20831 GeversD_CD_NODE_1114_length_18446_cov_7.42021 10.519417518769313
GeversD_CD_NODE_91_length_79705_cov_9.62567_fragment_1 GeversD_CD_NODE_1114_length_18446_cov_7.42021 9.88044041123803
GeversD_CD_NODE_94_length_107174_cov_91.4678_fragment_1 GeversD_CD_NODE_1114_length_18446_cov_7.42021 4.8291862015168165
GeversD_healthy_NODE_780_length_15873_cov_5.33083 GeversD_CD_NODE_1114_length_18446_cov_7.42021 26.867622857580997
IjazUZ_healthy_NODE_1023_length_7578_ID_58214 GeversD_CD_NODE_1114_length_18446_cov_7.42021 9.723533463771613
IjazUZ_healthy_NODE_108_length_37828_ID_104073 GeversD_CD_NODE_1114_length_18446_cov_7.42021 15.455914044682206
IjazUZ_healthy_NODE_119_length_40356_ID_55231 GeversD_CD_NODE_1114_length_18446_cov_7.42021 9.765703330017274
IjazUZ_healthy_NODE_158_length_42507_ID_10470 GeversD_CD_NODE_1114_length_18446_cov_7.42021 7.085974403758359
IjazUZ_healthy_NODE_174_length_34624_ID_4293_fragment_1 GeversD_CD_NODE_1114_length_18446_cov_7.42021 8.990272471268387
IjazUZ_healthy_NODE_2503_length_6451_ID_48133 GeversD_CD_NODE_1114_length_18446_cov_7.42021 3.4835508586591315
IjazUZ_healthy_NODE_2962_length_6213_ID_44858 GeversD_CD_NODE_1114_length_18446_cov_7.42021 10.024406423521707
IjazUZ_healthy_NODE_337_length_19098_ID_42821 GeversD_CD_NODE_1114_length_18446_cov_7.42021 19.81420194687837
IjazUZ_healthy_NODE_475_length_22149_ID_52601 GeversD_CD_NODE_1114_length_18446_cov_7.42021 9.646973818096935
IjazUZ_healthy_NODE_93_length_41317_ID_35961 GeversD_CD_NODE_1114_length_18446_cov_7.42021 17.116426815808797
GeversD_CD_NODE_3278_length_9366_cov_45.1569 GeversD_CD_NODE_1116_length_30698_cov_7.67386_fragment_1 27.754806504356488
GeversD_CD_NODE_89_length_98170_cov_8.74922_fragment_1 GeversD_CD_NODE_1116_length_30698_cov_7.67386_fragment_1 25.670992922282437
IjazUZ_healthy_NODE_1110_length_12717_ID_22409 GeversD_CD_NODE_1116_length_30698_cov_7.67386_fragment_1 33.55123124008891
IjazUZ_healthy_NODE_122_length_36349_ID_88889_fragment_1 GeversD_CD_NODE_1116_length_30698_cov_7.67386_fragment_1 14.838616691634371
IjazUZ_healthy_NODE_1305_length_7662_ID_31863 GeversD_CD_NODE_1116_length_30698_cov_7.67386_fragment_1 1.1019471109852796
IjazUZ_healthy_NODE_1396_length_5893_ID_31393 GeversD_CD_NODE_1116_length_30698_cov_7.67386_fragment_1 4.718709170093224
IjazUZ_healthy_NODE_1879_length_5893_ID_46784 GeversD_CD_NODE_1116_length_30698_cov_7.67386_fragment_1 14.351021076846386
IjazUZ_healthy_NODE_2689_length_6176_ID_99962 GeversD_CD_NODE_1116_length_30698_cov_7.67386_fragment_1 18.072749275395356
IjazUZ_healthy_NODE_639_length_14221_ID_4225 GeversD_CD_NODE_1116_length_30698_cov_7.67386_fragment_1 24.60907334956996
IjazUZ_healthy_NODE_967_length_13940_ID_87300 GeversD_CD_NODE_1116_length_30698_cov_7.67386_fragment_1 24.933542800941638
GeversD_CD_NODE_32_length_198322_cov_22.83_fragment_2 GeversD_CD_NODE_1116_length_31251_cov_27.38 7.833719289092072
GeversD_CD_NODE_35_length_186114_cov_9.28435_fragment_1 GeversD_CD_NODE_1116_length_31251_cov_27.38 10.585060672383786
GeversD_CD_NODE_363_length_36508_cov_6.31155 GeversD_CD_NODE_1116_length_31251_cov_27.38 7.833719289092072
GeversD_CD_NODE_736_length_49368_cov_3.87766_fragment_1 GeversD_CD_NODE_1116_length_31251_cov_27.38 2.8942831029170852
IjazUZ_CD_NODE_764_length_7234_ID_19287 GeversD_CD_NODE_1116_length_31251_cov_27.38 4.328786058892464
IjazUZ_healthy_NODE_123_length_36317_ID_59100 GeversD_CD_NODE_1116_length_31251_cov_27.38 10.370232004387017
IjazUZ_healthy_NODE_2666_length_6990_ID_13900 GeversD_CD_NODE_1116_length_31251_cov_27.38 2.191166693801894
IjazUZ_healthy_NODE_6_length_138623_ID_74691_fragment_1 GeversD_CD_NODE_1116_length_31251_cov_27.38 8.267262218528337
GeversD_CD_NODE_1042_length_19735_cov_4.1812 GeversD_CD_NODE_1117_length_20924_cov_4.92463 7.919702287768621
GeversD_CD_NODE_1077_length_29402_cov_9.85743 GeversD_CD_NODE_1117_length_20924_cov_4.92463 9.394761563469348
GeversD_CD_NODE_1124_length_28478_cov_6.84129 GeversD_CD_NODE_1117_length_20924_cov_4.92463 38.84848300139007
GeversD_CD_NODE_1124_length_32109_cov_77.2881 GeversD_CD_NODE_1117_length_20924_cov_4.92463 12.081651479011875
GeversD_CD_NODE_1287_length_27724_cov_7.07926 GeversD_CD_NODE_1117_length_20924_cov_4.92463 4.118355380940456
GeversD_CD_NODE_1351_length_21103_cov_8.88426 GeversD_CD_NODE_1117_length_20924_cov_4.92463 2.2838457137696784
GeversD_CD_NODE_1397_length_26945_cov_10.363 GeversD_CD_NODE_1117_length_20924_cov_4.92463 7.3726900547874985
GeversD_CD_NODE_206_length_88166_cov_41.3429_fragment_1 GeversD_CD_NODE_1117_length_20924_cov_4.92463 8.497871702082204
GeversD_CD_NODE_234_length_88133_cov_13.6844_fragment_1 GeversD_CD_NODE_1117_length_20924_cov_4.92463 41.42044263481236
GeversD_CD_NODE_2502_length_15692_cov_7.62691 GeversD_CD_NODE_1117_length_20924_cov_4.92463 5.4372416452563845
GeversD_CD_NODE_2909_length_15488_cov_4.16614 GeversD_CD_NODE_1117_length_20924_cov_4.92463 8.779261923769592
GeversD_CD_NODE_2973_length_12797_cov_6.28857 GeversD_CD_NODE_1117_length_20924_cov_4.92463 19.7648446754467
GeversD_CD_NODE_387_length_45539_cov_34.9129 GeversD_CD_NODE_1117_length_20924_cov_4.92463 8.132805950709027
GeversD_CD_NODE_3933_length_8922_cov_6.00744 GeversD_CD_NODE_1117_length_20924_cov_4.92463 17.269578438314188
GeversD_CD_NODE_3_length_371451_cov_33.1441_fragment_1 GeversD_CD_NODE_1117_length_20924_cov_4.92463 6.921378213991802
GeversD_CD_NODE_423_length_62565_cov_53.2105_fragment_1 GeversD_CD_NODE_1117_length_20924_cov_4.92463 41.56933821645916
GeversD_CD_NODE_45_length_158625_cov_47.2747_fragment_1 GeversD_CD_NODE_1117_length_20924_cov_4.92463 8.37122000438545
GeversD_CD_NODE_460_length_46125_cov_18.1257_fragment_1 GeversD_CD_NODE_1117_length_20924_cov_4.92463 8.497871702082204
GeversD_CD_NODE_468_length_15871_cov_6.09092 GeversD_CD_NODE_1117_length_20924_cov_4.92463 5.4372416452563845
GeversD_CD_NODE_505_length_44524_cov_28.937 GeversD_CD_NODE_1117_length_20924_cov_4.92463 19.778431167079745
GeversD_CD_NODE_545_length_24180_cov_9.90143 GeversD_CD_NODE_1117_length_20924_cov_4.92463 1.676467716939542
GeversD_CD_NODE_564_length_20177_cov_6.87099 GeversD_CD_NODE_1117_length_20924_cov_4.92463 10.421180519461931
GeversD_CD_NODE_676_length_41362_cov_18.8383 GeversD_CD_NODE_1117_length_20924_cov_4.92463 8.497871702082204
GeversD_CD_NODE_67_length_88823_cov_42.0951_fragment_1 GeversD_CD_NODE_1117_length_20924_cov_4.92463 7.608002569341251
GeversD_CD_NODE_680_length_43755_cov_70.2959 GeversD_CD_NODE_1117_length_20924_cov_4.92463 16.79871267302522
GeversD_CD_NODE_765_length_38695_cov_48.7009 GeversD_CD_NODE_1117_length_20924_cov_4.92463 63.69150979533969
GeversD_CD_NODE_784_length_38184_cov_21.9368 GeversD_CD_NODE_1117_length_20924_cov_4.92463 8.768302045860121
GeversD_CD_NODE_79_length_151985_cov_7.73386_fragment_1 GeversD_CD_NODE_1117_length_20924_cov_4.92463 5.851062897779319
GeversD_healthy_NODE_495_length_43501_cov_41.2752 GeversD_CD_NODE_1117_length_20924_cov_4.92463 3.2172835933396735
GeversD_healthy_NODE_510_length_42589_cov_8.97821 GeversD_CD_NODE_1117_length_20924_cov_4.92463 8.56324493770726
GeversD_healthy_NODE_561_length_22184_cov_17.5077 GeversD_CD_NODE_1117_length_20924_cov_4.92463 10.421180519461931
IjazUZ_CD_NODE_107_length_9141_ID_13897 GeversD_CD_NODE_1117_length_20924_cov_4.92463 6.149443033671425
IjazUZ_CD_NODE_42_length_145557_ID_15634_fragment_2 GeversD_CD_NODE_1117_length_20924_cov_4.92463 7.9118325471463935
IjazUZ_healthy_NODE_199_length_31849_ID_4912 GeversD_CD_NODE_1117_length_20924_cov_4.92463 1.4626921973229399
IjazUZ_healthy_NODE_377_length_20212_ID_116357 GeversD_CD_NODE_1117_length_20924_cov_4.92463 4.903032659179519
IjazUZ_healthy_NODE_970_length_13889_ID_121289 GeversD_CD_NODE_1117_length_20924_cov_4.92463 9.14414244598677
GeversD_CD_NODE_1273_length_27906_cov_9.10653 GeversD_CD_NODE_1118_length_20889_cov_7.879 5.586375812322868
GeversD_CD_NODE_1360_length_16969_cov_4.85202 GeversD_CD_NODE_1118_length_20889_cov_7.879 1.8461817728873173
GeversD_CD_NODE_1369_length_31478_cov_12.7716 GeversD_CD_NODE_1118_length_20889_cov_7.879 7.363323365002617
GeversD_CD_NODE_1479_length_6681_cov_5.27256 GeversD_CD_NODE_1118_length_20889_cov_7.879 3.29876964948789
GeversD_CD_NODE_1892_length_21167_cov_5.71784 GeversD_CD_NODE_1118_length_20889_cov_7.879 9.165269660911964
GeversD_CD_NODE_203_length_36703_cov_10.8934 GeversD_CD_NODE_1118_length_20889_cov_7.879 2.531782739217415
GeversD_CD_NODE_296_length_36366_cov_36.0828 GeversD_CD_NODE_1118_length_20889_cov_7.879 7.495370738256761
GeversD_healthy_NODE_201_length_53447_cov_16.3861_fragment_1 GeversD_CD_NODE_1118_length_20889_cov_7.879 7.633465029589275
IjazUZ_CD_NODE_207_length_49346_ID_26888_fragment_1 GeversD_CD_NODE_1118_length_20889_cov_7.879 10.390717238324967
IjazUZ_healthy_NODE_191_length_32660_ID_59288 GeversD_CD_NODE_1118_length_20889_cov_7.879 2.9264552640861465
GeversD_CD_NODE_1006_length_8482_cov_35.3213 GeversD_CD_NODE_1118_length_24025_cov_22.5276 3.2205674547110688
GeversD_CD_NODE_221_length_64678_cov_6.99492_fragment_1 GeversD_CD_NODE_1118_length_24025_cov_22.5276 79.55126944526818
GeversD_CD_NODE_23_length_205282_cov_10.4746_fragment_1 GeversD_CD_NODE_1118_length_24025_cov_22.5276 5.139282053402128
GeversD_CD_NODE_263_length_90693_cov_39.137_fragment_1 GeversD_CD_NODE_1118_length_24025_cov_22.5276 84.66767841843745
GeversD_CD_NODE_4_length_309516_cov_88.9256_fragment_4 GeversD_CD_NODE_1118_length_24025_cov_22.5276 74.83772161191469
GeversD_CD_NODE_974_length_34594_cov_17.1976 GeversD_CD_NODE_1118_length_24025_cov_22.5276 63.60515795738825
GeversD_CD_NODE_9_length_336426_cov_29.6139_fragment_3 GeversD_CD_NODE_1118_length_24025_cov_22.5276 84.66767841843745
GeversD_healthy_NODE_25_length_171075_cov_21.08_fragment_1 GeversD_CD_NODE_1118_length_24025_cov_22.5276 5.139282053402128
IjazUZ_healthy_NODE_2170_length_5984_ID_80505 GeversD_CD_NODE_1118_length_24025_cov_22.5276 12.276803250312163
GeversD_CD_NODE_10_length_210777_cov_17.9801_fragment_2 GeversD_CD_NODE_1118_length_37250_cov_104.72 115.13642128214477
GeversD_CD_NODE_1218_length_8016_cov_256.571 GeversD_CD_NODE_1118_length_37250_cov_104.72 35.51023653729427
GeversD_CD_NODE_1219_length_8009_cov_205.559 GeversD_CD_NODE_1118_length_37250_cov_104.72 39.699263012555264
GeversD_CD_NODE_1282_length_15831_cov_425.705 GeversD_CD_NODE_1118_length_37250_cov_104.72 38.77003305661725
GeversD_CD_NODE_140_length_66021_cov_217.645_fragment_1 GeversD_CD_NODE_1118_length_37250_cov_104.72 15.349285570677054
GeversD_CD_NODE_149_length_87150_cov_9.19656_fragment_1 GeversD_CD_NODE_1118_length_37250_cov_104.72 89.95553207898405
GeversD_CD_NODE_156_length_105612_cov_46.2171_fragment_1 GeversD_CD_NODE_1118_length_37250_cov_104.72 61.89181098627942
GeversD_CD_NODE_176_length_83895_cov_32.157_fragment_1 GeversD_CD_NODE_1118_length_37250_cov_104.72 92.20092059147287
GeversD_CD_NODE_1873_length_18058_cov_38.9332 GeversD_CD_NODE_1118_length_37250_cov_104.72 39.36493169080641
GeversD_CD_NODE_1887_length_20550_cov_60.7406 GeversD_CD_NODE_1118_length_37250_cov_104.72 27.898305578519114
GeversD_CD_NODE_18_length_218947_cov_56.8836_fragment_3 GeversD_CD_NODE_1118_length_37250_cov_104.72 86.68000850457263
GeversD_CD_NODE_20_length_190846_cov_48.4922_fragment_1 GeversD_CD_NODE_1118_length_37250_cov_104.72 35.67268042048499
GeversD_CD_NODE_2605_length_10950_cov_33.4545 GeversD_CD_NODE_1118_length_37250_cov_104.72 47.59031944465656
GeversD_CD_NODE_294_length_44910_cov_182.895 GeversD_CD_NODE_1118_length_37250_cov_104.72 115.13642128214477
GeversD_CD_NODE_3151_length_11547_cov_40.0079 GeversD_CD_NODE_1118_length_37250_cov_104.72 50.9651594043541
GeversD_CD_NODE_384_length_51481_cov_6.51628 GeversD_CD_NODE_1118_length_37250_cov_104.72 1.6804978410245068
GeversD_CD_NODE_394_length_43587_cov_63.7135 GeversD_CD_NODE_1118_length_37250_cov_104.72 97.41728791176465
GeversD_CD_NODE_3_length_438002_cov_39.5368_fragment_6 GeversD_CD_NODE_1118_length_37250_cov_104.72 32.245803650771755
GeversD_CD_NODE_40_length_107868_cov_36.3623_fragment_1 GeversD_CD_NODE_1118_length_37250_cov_104.72 34.37649105127869
GeversD_CD_NODE_48_length_160960_cov_337.743_fragment_2 GeversD_CD_NODE_1118_length_37250_cov_104.72 95.51285943560002
GeversD_CD_NODE_50_length_59427_cov_9.52398_fragment_1 GeversD_CD_NODE_1118_length_37250_cov_104.72 8.24426860262329
GeversD_CD_NODE_512_length_54308_cov_81.587_fragment_1 GeversD_CD_NODE_1118_length_37250_cov_104.72 78.88785034965264
GeversD_CD_NODE_552_length_16490_cov_217.367 GeversD_CD_NODE_1118_length_37250_cov_104.72 10.812389913294524
GeversD_CD_NODE_567_length_28028_cov_18.2999 GeversD_CD_NODE_1118_length_37250_cov_104.72 35.214231561802194
GeversD_CD_NODE_589_length_39318_cov_23.9944 GeversD_CD_NODE_1118_length_37250_cov_104.72 26.700529932420764
GeversD_CD_NODE_73_length_143442_cov_175.785_fragment_1 GeversD_CD_NODE_1118_length_37250_cov_104.72 89.95553207898405
GeversD_CD_NODE_77_length_153107_cov_21.9231_fragment_1 GeversD_CD_NODE_1118_length_37250_cov_104.72 57.78284572722938
GeversD_CD_NODE_781_length_26145_cov_408.545 GeversD_CD_NODE_1118_length_37250_cov_104.72 50.415704761430106
GeversD_CD_NODE_791_length_22728_cov_57.3521 GeversD_CD_NODE_1118_length_37250_cov_104.72 78.88785034965264
GeversD_CD_NODE_829_length_10182_cov_12.6083 GeversD_CD_NODE_1118_length_37250_cov_104.72 29.90162140003607
GeversD_CD_NODE_88_length_117940_cov_206.775_fragment_1 GeversD_CD_NODE_1118_length_37250_cov_104.72 7.775039277990534
GeversD_CD_NODE_924_length_22046_cov_4.64426 GeversD_CD_NODE_1118_length_37250_cov_104.72 28.986419516888837
GeversD_healthy_NODE_18_length_193324_cov_65.6927_fragment_2 GeversD_CD_NODE_1118_length_37250_cov_104.72 101.3991099386888
GeversD_healthy_NODE_2_length_354834_cov_11.5304_fragment_1 GeversD_CD_NODE_1118_length_37250_cov_104.72 32.245803650771755
GeversD_healthy_NODE_318_length_58134_cov_15.026_fragment_1 GeversD_CD_NODE_1118_length_37250_cov_104.72 89.95553207898405
GeversD_healthy_NODE_577_length_17498_cov_4.9433 GeversD_CD_NODE_1118_length_37250_cov_104.72 69.21771780299188
IjazUZ_CD_NODE_213_length_27387_ID_5720 GeversD_CD_NODE_1118_length_37250_cov_104.72 35.67268042048499
IjazUZ_CD_NODE_253_length_7958_ID_14365 GeversD_CD_NODE_1118_length_37250_cov_104.72 9.362796932286244
GeversD_CD_NODE_1369_length_31478_cov_12.7716 GeversD_CD_NODE_1118_length_8732_cov_19.8514 7.3744910970277795
GeversD_CD_NODE_2826_length_11819_cov_6.55857 GeversD_CD_NODE_1118_length_8732_cov_19.8514 3.15023916628422
GeversD_CD_NODE_439_length_52740_cov_8.60507_fragment_1 GeversD_CD_NODE_1118_length_8732_cov_19.8514 1.9269850835552527
GeversD_CD_NODE_45_length_120087_cov_13.3406_fragment_2 GeversD_CD_NODE_1118_length_8732_cov_19.8514 4.817979085631344
GeversD_CD_NODE_4980_length_6126_cov_3.48032 GeversD_CD_NODE_1118_length_8732_cov_19.8514 1.1987953001380616
GeversD_CD_NODE_5387_length_7832_cov_4.86589 GeversD_CD_NODE_1118_length_8732_cov_19.8514 1.3236584760026409
GeversD_CD_NODE_542_length_28421_cov_7.06261 GeversD_CD_NODE_1118_length_8732_cov_19.8514 2.04533178142811
IjazUZ_CD_NODE_491_length_10453_ID_57553 GeversD_CD_NODE_1118_length_8732_cov_19.8514 10.140204547376339
IjazUZ_CD_NODE_871_length_7765_ID_25874 GeversD_CD_NODE_1118_length_8732_cov_19.8514 7.550286649363046
IjazUZ_healthy_NODE_59_length_69454_ID_33577_fragment_1 GeversD_CD_NODE_1118_length_8732_cov_19.8514 7.544539461669323
GeversD_CD_NODE_142_length_81505_cov_9.86732_fragment_3 GeversD_CD_NODE_111_length_125757_cov_8.9616_fragment_2 40.28310755964451
GeversD_CD_NODE_23_length_196171_cov_7.47009_fragment_3 GeversD_CD_NODE_111_length_125757_cov_8.9616_fragment_2 40.28310755964451
GeversD_CD_NODE_1109_length_27802_cov_21.9721_fragment_1 GeversD_CD_NODE_1120_length_9038_cov_7.71157 15.509414182858432
GeversD_CD_NODE_1231_length_31418_cov_21.9592 GeversD_CD_NODE_1120_length_9038_cov_7.71157 12.767500149976446
GeversD_CD_NODE_1377_length_6045_cov_54.0566 GeversD_CD_NODE_1120_length_9038_cov_7.71157 7.110932361175956
GeversD_CD_NODE_1522_length_23958_cov_8.61992 GeversD_CD_NODE_1120_length_9038_cov_7.71157 11.1871411878479
GeversD_CD_NODE_1750_length_8424_cov_6.31067 GeversD_CD_NODE_1120_length_9038_cov_7.71157 16.904184759905434
GeversD_CD_NODE_1832_length_16733_cov_6.13305 GeversD_CD_NODE_1120_length_9038_cov_7.71157 11.990509473888672
GeversD_CD_NODE_1906_length_11603_cov_13.0978 GeversD_CD_NODE_1120_length_9038_cov_7.71157 7.32168649461886
GeversD_CD_NODE_21_length_235603_cov_73.1382_fragment_1 GeversD_CD_NODE_1120_length_9038_cov_7.71157 5.448663657047875
GeversD_CD_NODE_2395_length_14667_cov_30.6454 GeversD_CD_NODE_1120_length_9038_cov_7.71157 5.314865322306564
GeversD_CD_NODE_24_length_202735_cov_44.4217_fragment_1 GeversD_CD_NODE_1120_length_9038_cov_7.71157 12.599678060073924
GeversD_CD_NODE_304_length_41168_cov_172.929_fragment_2 GeversD_CD_NODE_1120_length_9038_cov_7.71157 5.147446870090239
GeversD_CD_NODE_3051_length_10910_cov_7.26965 GeversD_CD_NODE_1120_length_9038_cov_7.71157 1.4422763291294514
GeversD_CD_NODE_3484_length_9808_cov_6.40408 GeversD_CD_NODE_1120_length_9038_cov_7.71157 19.724237749712696
GeversD_CD_NODE_428_length_41089_cov_86.8817 GeversD_CD_NODE_1120_length_9038_cov_7.71157 1.4052721863451447
GeversD_CD_NODE_4304_length_5486_cov_22.9072 GeversD_CD_NODE_1120_length_9038_cov_7.71157 36.01443599990816
GeversD_CD_NODE_430_length_32322_cov_197.414 GeversD_CD_NODE_1120_length_9038_cov_7.71157 7.343752730972779
GeversD_CD_NODE_4879_length_6544_cov_22.4298 GeversD_CD_NODE_1120_length_9038_cov_7.71157 1.1114891838264134
GeversD_CD_NODE_538_length_55867_cov_46.3826_fragment_1 GeversD_CD_NODE_1120_length_9038_cov_7.71157 1.1622642879741436
GeversD_CD_NODE_5775_length_6163_cov_26.6266 GeversD_CD_NODE_1120_length_9038_cov_7.71157 3.996071563409825
GeversD_CD_NODE_691_length_26161_cov_24.5971 GeversD_CD_NODE_1120_length_9038_cov_7.71157 1.974036820963911
GeversD_CD_NODE_813_length_46747_cov_19.0906_fragment_1 GeversD_CD_NODE_1120_length_9038_cov_7.71157 7.200809494021391
GeversD_CD_NODE_910_length_33957_cov_57.2121 GeversD_CD_NODE_1120_length_9038_cov_7.71157 1.0373675505482547
GeversD_CD_NODE_94_length_107174_cov_91.4678_fragment_1 GeversD_CD_NODE_1120_length_9038_cov_7.71157 3.8221067148153436
GeversD_CD_NODE_956_length_32624_cov_43.2137 GeversD_CD_NODE_1120_length_9038_cov_7.71157 4.24004344232599
GeversD_CD_NODE_964_length_32393_cov_16.3853 GeversD_CD_NODE_1120_length_9038_cov_7.71157 6.754711139544809
GeversD_healthy_NODE_614_length_36664_cov_7.96662_fragment_1 GeversD_CD_NODE_1120_length_9038_cov_7.71157 4.992075782048432
IjazUZ_healthy_NODE_1791_length_9344_ID_69936 GeversD_CD_NODE_1120_length_9038_cov_7.71157 3.5558518737348974
IjazUZ_healthy_NODE_4014_length_5098_ID_13545 GeversD_CD_NODE_1120_length_9038_cov_7.71157 1.2662881068216274
GeversD_CD_NODE_12_length_279133_cov_29.2749_fragment_1 GeversD_CD_NODE_1121_length_32193_cov_6.49132 59.72499586804056
GeversD_CD_NODE_364_length_33254_cov_7.79755 GeversD_CD_NODE_1121_length_32193_cov_6.49132 22.574490715238564
GeversD_healthy_NODE_1860_length_14588_cov_5.439 GeversD_CD_NODE_1121_length_32193_cov_6.49132 30.024359021061336
GeversD_healthy_NODE_3705_length_7392_cov_4.63555 GeversD_CD_NODE_1121_length_32193_cov_6.49132 13.929829484881367
GeversD_CD_NODE_1145_length_9667_cov_39.9905 GeversD_CD_NODE_1122_length_9840_cov_34.5761 6.884406859849876
GeversD_CD_NODE_168_length_58401_cov_16.7056_fragment_1 GeversD_CD_NODE_1122_length_9840_cov_34.5761 5.059511857485226
GeversD_CD_NODE_17_length_206813_cov_17.3369_fragment_1 GeversD_CD_NODE_1122_length_9840_cov_34.5761 37.93926217252463
GeversD_CD_NODE_216_length_39146_cov_27.4377_fragment_1 GeversD_CD_NODE_1122_length_9840_cov_34.5761 8.092960585681368
GeversD_CD_NODE_348_length_40530_cov_9.48064 GeversD_CD_NODE_1122_length_9840_cov_34.5761 6.549914699986929
GeversD_CD_NODE_478_length_55946_cov_19.1873_fragment_1 GeversD_CD_NODE_1122_length_9840_cov_34.5761 4.852403104247274
GeversD_CD_NODE_51_length_86572_cov_12.8654_fragment_1 GeversD_CD_NODE_1122_length_9840_cov_34.5761 1.7970446318411204
GeversD_CD_NODE_642_length_17917_cov_5.38848 GeversD_CD_NODE_1122_length_9840_cov_34.5761 2.7745359563504843
GeversD_CD_NODE_72_length_12363_cov_4.49139 GeversD_CD_NODE_1122_length_9840_cov_34.5761 1.3454281352015967
GeversD_CD_NODE_90_length_64652_cov_12.4272_fragment_1 GeversD_CD_NODE_1122_length_9840_cov_34.5761 46.385899164522264
GeversD_CD_NODE_96_length_68112_cov_14.475 GeversD_CD_NODE_1122_length_9840_cov_34.5761 10.766363312886526
GeversD_healthy_NODE_1_length_661198_cov_31.398_fragment_3 GeversD_CD_NODE_1122_length_9840_cov_34.5761 37.93926217252463
GeversD_CD_NODE_100_length_134219_cov_12.3758_fragment_5 GeversD_CD_NODE_1124_length_28478_cov_6.84129 6.440449186536557
GeversD_CD_NODE_1042_length_19735_cov_4.1812 GeversD_CD_NODE_1124_length_28478_cov_6.84129 34.78845182332131
GeversD_CD_NODE_104_length_77121_cov_5.77822_fragment_1 GeversD_CD_NODE_1124_length_28478_cov_6.84129 11.175917314568185
GeversD_CD_NODE_1077_length_29402_cov_9.85743 GeversD_CD_NODE_1124_length_28478_cov_6.84129 33.89351001640328
GeversD_CD_NODE_1117_length_20924_cov_4.92463 GeversD_CD_NODE_1124_length_28478_cov_6.84129 38.84848300139007
GeversD_CD_NODE_1124_length_32109_cov_77.2881 GeversD_CD_NODE_1124_length_28478_cov_6.84129 33.442686819363665
GeversD_CD_NODE_112_length_132011_cov_14.3805_fragment_1 GeversD_CD_NODE_1124_length_28478_cov_6.84129 5.401803186627203
GeversD_CD_NODE_1261_length_18490_cov_5.24877 GeversD_CD_NODE_1124_length_28478_cov_6.84129 15.8155729218816
GeversD_CD_NODE_1287_length_27724_cov_7.07926 GeversD_CD_NODE_1124_length_28478_cov_6.84129 25.128636040319925
GeversD_CD_NODE_1372_length_11141_cov_5.40339 GeversD_CD_NODE_1124_length_28478_cov_6.84129 5.038100194130686
GeversD_CD_NODE_1397_length_26945_cov_10.363 GeversD_CD_NODE_1124_length_28478_cov_6.84129 17.212423417244814
GeversD_CD_NODE_1470_length_29741_cov_13.6334 GeversD_CD_NODE_1124_length_28478_cov_6.84129 7.954060556426664
GeversD_CD_NODE_1508_length_10219_cov_4.80608 GeversD_CD_NODE_1124_length_28478_cov_6.84129 7.986829277632043
GeversD_CD_NODE_1567_length_9881_cov_6.51985 GeversD_CD_NODE_1124_length_28478_cov_6.84129 14.591353495212473
GeversD_CD_NODE_191_length_63813_cov_7.26536 GeversD_CD_NODE_1124_length_28478_cov_6.84129 13.523493590011174
GeversD_CD_NODE_1989_length_5522_cov_7.20999 GeversD_CD_NODE_1124_length_28478_cov_6.84129 9.760493519359738
GeversD_CD_NODE_206_length_88166_cov_41.3429_fragment_1 GeversD_CD_NODE_1124_length_28478_cov_6.84129 31.55052776790918
GeversD_CD_NODE_234_length_88133_cov_13.6844_fragment_1 GeversD_CD_NODE_1124_length_28478_cov_6.84129 65.07865789291434
GeversD_CD_NODE_2502_length_15692_cov_7.62691 GeversD_CD_NODE_1124_length_28478_cov_6.84129 33.00182076504165
GeversD_CD_NODE_2909_length_15488_cov_4.16614 GeversD_CD_NODE_1124_length_28478_cov_6.84129 19.87057305378719
GeversD_CD_NODE_2973_length_12797_cov_6.28857 GeversD_CD_NODE_1124_length_28478_cov_6.84129 32.27254813364461
GeversD_CD_NODE_3083_length_10768_cov_7.65659 GeversD_CD_NODE_1124_length_28478_cov_6.84129 5.213947164589206
GeversD_CD_NODE_3120_length_12038_cov_6.33639 GeversD_CD_NODE_1124_length_28478_cov_6.84129 9.982364179490897
GeversD_CD_NODE_3506_length_8777_cov_4.27207 GeversD_CD_NODE_1124_length_28478_cov_6.84129 2.50360800733763
GeversD_CD_NODE_3845_length_8961_cov_4.404 GeversD_CD_NODE_1124_length_28478_cov_6.84129 2.2232650428741314
GeversD_CD_NODE_384_length_40143_cov_12.3336 GeversD_CD_NODE_1124_length_28478_cov_6.84129 15.976327774202101
GeversD_CD_NODE_387_length_45539_cov_34.9129 GeversD_CD_NODE_1124_length_28478_cov_6.84129 30.624301618617757
GeversD_CD_NODE_3933_length_8922_cov_6.00744 GeversD_CD_NODE_1124_length_28478_cov_6.84129 22.690737264056512
GeversD_CD_NODE_3_length_371451_cov_33.1441_fragment_1 GeversD_CD_NODE_1124_length_28478_cov_6.84129 28.449326963742784
GeversD_CD_NODE_423_length_62565_cov_53.2105_fragment_1 GeversD_CD_NODE_1124_length_28478_cov_6.84129 92.27325333557837
GeversD_CD_NODE_45_length_158625_cov_47.2747_fragment_1 GeversD_CD_NODE_1124_length_28478_cov_6.84129 31.227687197275024
GeversD_CD_NODE_460_length_46125_cov_18.1257_fragment_1 GeversD_CD_NODE_1124_length_28478_cov_6.84129 31.55052776790918
GeversD_CD_NODE_468_length_15871_cov_6.09092 GeversD_CD_NODE_1124_length_28478_cov_6.84129 33.00182076504165
GeversD_CD_NODE_505_length_44524_cov_28.937 GeversD_CD_NODE_1124_length_28478_cov_6.84129 37.34062574025201
GeversD_CD_NODE_545_length_24180_cov_9.90143 GeversD_CD_NODE_1124_length_28478_cov_6.84129 22.665872293109008
GeversD_CD_NODE_564_length_20177_cov_6.87099 GeversD_CD_NODE_1124_length_28478_cov_6.84129 23.535552255882763
GeversD_CD_NODE_58_length_130811_cov_9.48142_fragment_2 GeversD_CD_NODE_1124_length_28478_cov_6.84129 15.8155729218816
GeversD_CD_NODE_596_length_44258_cov_9.04201 GeversD_CD_NODE_1124_length_28478_cov_6.84129 5.178509273478936
GeversD_CD_NODE_676_length_41362_cov_18.8383 GeversD_CD_NODE_1124_length_28478_cov_6.84129 31.55052776790918
GeversD_CD_NODE_67_length_88823_cov_42.0951_fragment_1 GeversD_CD_NODE_1124_length_28478_cov_6.84129 29.313538326482742
GeversD_CD_NODE_680_length_43755_cov_70.2959 GeversD_CD_NODE_1124_length_28478_cov_6.84129 34.25503139544969
GeversD_CD_NODE_765_length_38695_cov_48.7009 GeversD_CD_NODE_1124_length_28478_cov_6.84129 71.90584552782104
GeversD_CD_NODE_784_length_38184_cov_21.9368 GeversD_CD_NODE_1124_length_28478_cov_6.84129 32.245803650771755
GeversD_CD_NODE_795_length_35061_cov_4.72636 GeversD_CD_NODE_1124_length_28478_cov_6.84129 16.881485137727942
GeversD_CD_NODE_79_length_151985_cov_7.73386_fragment_1 GeversD_CD_NODE_1124_length_28478_cov_6.84129 25.623975569299276
GeversD_CD_NODE_85_length_114199_cov_42.3188_fragment_2 GeversD_CD_NODE_1124_length_28478_cov_6.84129 20.286024857744046
GeversD_CD_NODE_934_length_18476_cov_4.38614 GeversD_CD_NODE_1124_length_28478_cov_6.84129 24.88667742974163
GeversD_healthy_NODE_1113_length_11388_cov_20.2261 GeversD_CD_NODE_1124_length_28478_cov_6.84129 5.213947164589206
GeversD_healthy_NODE_168_length_42480_cov_5.69016 GeversD_CD_NODE_1124_length_28478_cov_6.84129 15.657710197246082
GeversD_healthy_NODE_2187_length_9276_cov_7.99046 GeversD_CD_NODE_1124_length_28478_cov_6.84129 6.113033547700069
GeversD_healthy_NODE_3522_length_7773_cov_3.727 GeversD_CD_NODE_1124_length_28478_cov_6.84129 2.6630670256399496
GeversD_healthy_NODE_434_length_41418_cov_8.7476_fragment_1 GeversD_CD_NODE_1124_length_28478_cov_6.84129 19.648315729002046
GeversD_healthy_NODE_510_length_42589_cov_8.97821 GeversD_CD_NODE_1124_length_28478_cov_6.84129 31.717837658265765
GeversD_healthy_NODE_521_length_41966_cov_15.5887_fragment_1 GeversD_CD_NODE_1124_length_28478_cov_6.84129 9.347536673309321
GeversD_healthy_NODE_561_length_22184_cov_17.5077 GeversD_CD_NODE_1124_length_28478_cov_6.84129 26.723031202976536
IjazUZ_CD_NODE_107_length_9141_ID_13897 GeversD_CD_NODE_1124_length_28478_cov_6.84129 17.58302740557163
IjazUZ_CD_NODE_280_length_41751_ID_2615 GeversD_CD_NODE_1124_length_28478_cov_6.84129 15.735378431236253
IjazUZ_CD_NODE_42_length_145557_ID_15634_fragment_2 GeversD_CD_NODE_1124_length_28478_cov_6.84129 30.069674688324696
IjazUZ_CD_NODE_605_length_17877_ID_16347 GeversD_CD_NODE_1124_length_28478_cov_6.84129 12.204705117429508
IjazUZ_healthy_NODE_1540_length_7607_ID_74407 GeversD_CD_NODE_1124_length_28478_cov_6.84129 8.719831103810186
IjazUZ_healthy_NODE_1954_length_6519_ID_107523 GeversD_CD_NODE_1124_length_28478_cov_6.84129 9.02061767463345
IjazUZ_healthy_NODE_35_length_78280_ID_8764_fragment_1 GeversD_CD_NODE_1124_length_28478_cov_6.84129 17.085294221530976
IjazUZ_healthy_NODE_377_length_20212_ID_116357 GeversD_CD_NODE_1124_length_28478_cov_6.84129 3.7927586221117577
IjazUZ_healthy_NODE_416_length_24151_ID_41491_fragment_1 GeversD_CD_NODE_1124_length_28478_cov_6.84129 3.034969276520669
IjazUZ_healthy_NODE_46_length_57996_ID_106767 GeversD_CD_NODE_1124_length_28478_cov_6.84129 3.581968878105587
IjazUZ_healthy_NODE_70_length_50268_ID_22298_fragment_2 GeversD_CD_NODE_1124_length_28478_cov_6.84129 23.08217739215143
IjazUZ_healthy_NODE_970_length_13889_ID_121289 GeversD_CD_NODE_1124_length_28478_cov_6.84129 13.959802626091683
GeversD_CD_NODE_100_length_134219_cov_12.3758_fragment_5 GeversD_CD_NODE_1124_length_32109_cov_77.2881 6.2231315123527
GeversD_CD_NODE_1042_length_19735_cov_4.1812 GeversD_CD_NODE_1124_length_32109_cov_77.2881 48.863845507114576
GeversD_CD_NODE_104_length_77121_cov_5.77822_fragment_1 GeversD_CD_NODE_1124_length_32109_cov_77.2881 10.877204127731694
GeversD_CD_NODE_1077_length_29402_cov_9.85743 GeversD_CD_NODE_1124_length_32109_cov_77.2881 53.272276124189666
GeversD_CD_NODE_1117_length_20924_cov_4.92463 GeversD_CD_NODE_1124_length_32109_cov_77.2881 12.081651479011875
GeversD_CD_NODE_1124_length_28478_cov_6.84129 GeversD_CD_NODE_1124_length_32109_cov_77.2881 33.442686819363665
GeversD_CD_NODE_112_length_132011_cov_14.3805_fragment_1 GeversD_CD_NODE_1124_length_32109_cov_77.2881 5.184744674955701
GeversD_CD_NODE_1261_length_18490_cov_5.24877 GeversD_CD_NODE_1124_length_32109_cov_77.2881 12.463061438137728
GeversD_CD_NODE_1287_length_27724_cov_7.07926 GeversD_CD_NODE_1124_length_32109_cov_77.2881 40.50434701237988
GeversD_CD_NODE_134_length_41681_cov_6.38716_fragment_1 GeversD_CD_NODE_1124_length_32109_cov_77.2881 21.444132046529788
GeversD_CD_NODE_1372_length_11141_cov_5.40339 GeversD_CD_NODE_1124_length_32109_cov_77.2881 4.859481971168246
GeversD_CD_NODE_1397_length_26945_cov_10.363 GeversD_CD_NODE_1124_length_32109_cov_77.2881 53.58846127360416
GeversD_CD_NODE_1470_length_29741_cov_13.6334 GeversD_CD_NODE_1124_length_32109_cov_77.2881 7.696875569602606
GeversD_CD_NODE_1508_length_10219_cov_4.80608 GeversD_CD_NODE_1124_length_32109_cov_77.2881 7.769275985916605
GeversD_CD_NODE_1567_length_9881_cov_6.51985 GeversD_CD_NODE_1124_length_32109_cov_77.2881 14.292224851175035
GeversD_CD_NODE_1634_length_11292_cov_4.35757 GeversD_CD_NODE_1124_length_32109_cov_77.2881 11.713366480632818
GeversD_CD_NODE_1698_length_9825_cov_4.56008 GeversD_CD_NODE_1124_length_32109_cov_77.2881 2.894042483799832
GeversD_CD_NODE_191_length_63813_cov_7.26536 GeversD_CD_NODE_1124_length_32109_cov_77.2881 17.814205477694344
GeversD_CD_NODE_1989_length_5522_cov_7.20999 GeversD_CD_NODE_1124_length_32109_cov_77.2881 9.542798850218936
GeversD_CD_NODE_1990_length_16730_cov_9.49823 GeversD_CD_NODE_1124_length_32109_cov_77.2881 6.735770249208408
GeversD_CD_NODE_2032_length_10882_cov_4.21779 GeversD_CD_NODE_1124_length_32109_cov_77.2881 10.554723825183064
GeversD_CD_NODE_206_length_88166_cov_41.3429_fragment_1 GeversD_CD_NODE_1124_length_32109_cov_77.2881 63.372410175935435
GeversD_CD_NODE_234_length_88133_cov_13.6844_fragment_1 GeversD_CD_NODE_1124_length_32109_cov_77.2881 29.12093027512313
GeversD_CD_NODE_2425_length_6429_cov_36.8028 GeversD_CD_NODE_1124_length_32109_cov_77.2881 2.894042483799832
GeversD_CD_NODE_2502_length_15692_cov_7.62691 GeversD_CD_NODE_1124_length_32109_cov_77.2881 43.78747331041089
GeversD_CD_NODE_2909_length_15488_cov_4.16614 GeversD_CD_NODE_1124_length_32109_cov_77.2881 33.52440877017811
GeversD_CD_NODE_3083_length_10768_cov_7.65659 GeversD_CD_NODE_1124_length_32109_cov_77.2881 7.990857743188152
GeversD_CD_NODE_3120_length_12038_cov_6.33639 GeversD_CD_NODE_1124_length_32109_cov_77.2881 1.5336060543968228
GeversD_CD_NODE_3506_length_8777_cov_4.27207 GeversD_CD_NODE_1124_length_32109_cov_77.2881 5.22692436854673
GeversD_CD_NODE_3555_length_12552_cov_3.78323 GeversD_CD_NODE_1124_length_32109_cov_77.2881 13.660722857662904
GeversD_CD_NODE_3845_length_8961_cov_4.404 GeversD_CD_NODE_1124_length_32109_cov_77.2881 7.769275985916605
GeversD_CD_NODE_384_length_40143_cov_12.3336 GeversD_CD_NODE_1124_length_32109_cov_77.2881 15.545650242163504
GeversD_CD_NODE_387_length_45539_cov_34.9129 GeversD_CD_NODE_1124_length_32109_cov_77.2881 104.0975677578226
GeversD_CD_NODE_3933_length_8922_cov_6.00744 GeversD_CD_NODE_1124_length_32109_cov_77.2881 15.074653775263183
GeversD_CD_NODE_3_length_371451_cov_33.1441_fragment_1 GeversD_CD_NODE_1124_length_32109_cov_77.2881 34.20863509510011
GeversD_CD_NODE_423_length_62565_cov_53.2105_fragment_1 GeversD_CD_NODE_1124_length_32109_cov_77.2881 32.122705048265956
GeversD_CD_NODE_45_length_158625_cov_47.2747_fragment_1 GeversD_CD_NODE_1124_length_32109_cov_77.2881 55.85694361336497
GeversD_CD_NODE_460_length_46125_cov_18.1257_fragment_1 GeversD_CD_NODE_1124_length_32109_cov_77.2881 66.9528992319775
GeversD_CD_NODE_468_length_15871_cov_6.09092 GeversD_CD_NODE_1124_length_32109_cov_77.2881 43.78747331041089
GeversD_CD_NODE_505_length_44524_cov_28.937 GeversD_CD_NODE_1124_length_32109_cov_77.2881 27.62670098724213
GeversD_CD_NODE_545_length_24180_cov_9.90143 GeversD_CD_NODE_1124_length_32109_cov_77.2881 25.22826626585418
GeversD_CD_NODE_564_length_20177_cov_6.87099 GeversD_CD_NODE_1124_length_32109_cov_77.2881 26.194783100568216
GeversD_CD_NODE_58_length_130811_cov_9.48142_fragment_2 GeversD_CD_NODE_1124_length_32109_cov_77.2881 18.578924086279333
GeversD_CD_NODE_596_length_44258_cov_9.04201 GeversD_CD_NODE_1124_length_32109_cov_77.2881 4.961521439476232
GeversD_CD_NODE_6206_length_6103_cov_6.70354 GeversD_CD_NODE_1124_length_32109_cov_77.2881 2.894042483799832
GeversD_CD_NODE_6661_length_6874_cov_5.52119 GeversD_CD_NODE_1124_length_32109_cov_77.2881 9.145125826400278
GeversD_CD_NODE_676_length_41362_cov_18.8383 GeversD_CD_NODE_1124_length_32109_cov_77.2881 63.372410175935435
GeversD_CD_NODE_67_length_88823_cov_42.0951_fragment_1 GeversD_CD_NODE_1124_length_32109_cov_77.2881 62.59902963193057
GeversD_CD_NODE_680_length_43755_cov_70.2959 GeversD_CD_NODE_1124_length_32109_cov_77.2881 24.76997273331096
GeversD_CD_NODE_694_length_20880_cov_6.20783 GeversD_CD_NODE_1124_length_32109_cov_77.2881 2.9664831969129155
GeversD_CD_NODE_765_length_38695_cov_48.7009 GeversD_CD_NODE_1124_length_32109_cov_77.2881 36.718608681336086
GeversD_CD_NODE_784_length_38184_cov_21.9368 GeversD_CD_NODE_1124_length_32109_cov_77.2881 64.70783994325929
GeversD_CD_NODE_795_length_35061_cov_4.72636 GeversD_CD_NODE_1124_length_32109_cov_77.2881 21.848890391724375
GeversD_CD_NODE_79_length_151985_cov_7.73386_fragment_1 GeversD_CD_NODE_1124_length_32109_cov_77.2881 30.86286134839827
GeversD_CD_NODE_85_length_114199_cov_42.3188_fragment_2 GeversD_CD_NODE_1124_length_32109_cov_77.2881 22.36362056991076
GeversD_CD_NODE_882_length_20076_cov_5.16887 GeversD_CD_NODE_1124_length_32109_cov_77.2881 3.614369434019083
GeversD_CD_NODE_934_length_18476_cov_4.38614 GeversD_CD_NODE_1124_length_32109_cov_77.2881 34.58140866097739
GeversD_healthy_NODE_1113_length_11388_cov_20.2261 GeversD_CD_NODE_1124_length_32109_cov_77.2881 5.035306036161816
GeversD_healthy_NODE_168_length_42480_cov_5.69016 GeversD_CD_NODE_1124_length_32109_cov_77.2881 17.771038743874385
GeversD_healthy_NODE_2187_length_9276_cov_7.99046 GeversD_CD_NODE_1124_length_32109_cov_77.2881 5.934300793836843
GeversD_healthy_NODE_3522_length_7773_cov_3.727 GeversD_CD_NODE_1124_length_32109_cov_77.2881 2.522184207505833
GeversD_healthy_NODE_434_length_41418_cov_8.7476_fragment_1 GeversD_CD_NODE_1124_length_32109_cov_77.2881 25.22826626585418
GeversD_healthy_NODE_510_length_42589_cov_8.97821 GeversD_CD_NODE_1124_length_32109_cov_77.2881 67.29002647811811
GeversD_healthy_NODE_521_length_41966_cov_15.5887_fragment_1 GeversD_CD_NODE_1124_length_32109_cov_77.2881 9.049287859566334
GeversD_healthy_NODE_561_length_22184_cov_17.5077 GeversD_CD_NODE_1124_length_32109_cov_77.2881 50.353894284973855
GeversD_healthy_NODE_980_length_12853_cov_19.945 GeversD_CD_NODE_1124_length_32109_cov_77.2881 1.5336060543968228
IjazUZ_CD_NODE_107_length_9141_ID_13897 GeversD_CD_NODE_1124_length_32109_cov_77.2881 27.87863929475479
IjazUZ_CD_NODE_17_length_138282_ID_11192_fragment_2 GeversD_CD_NODE_1124_length_32109_cov_77.2881 2.112273898116656
IjazUZ_CD_NODE_280_length_41751_ID_2615 GeversD_CD_NODE_1124_length_32109_cov_77.2881 15.304776551237055
IjazUZ_CD_NODE_42_length_145557_ID_15634_fragment_2 GeversD_CD_NODE_1124_length_32109_cov_77.2881 57.24382014628768
IjazUZ_CD_NODE_605_length_17877_ID_16347 GeversD_CD_NODE_1124_length_32109_cov_77.2881 17.834564684612904
IjazUZ_healthy_NODE_1540_length_7607_ID_74407 GeversD_CD_NODE_1124_length_32109_cov_77.2881 15.074653775263183
IjazUZ_healthy_NODE_1954_length_6519_ID_107523 GeversD_CD_NODE_1124_length_32109_cov_77.2881 12.093313181477587
IjazUZ_healthy_NODE_2754_length_6819_ID_104258 GeversD_CD_NODE_1124_length_32109_cov_77.2881 9.542798850218936
IjazUZ_healthy_NODE_35_length_78280_ID_8764_fragment_1 GeversD_CD_NODE_1124_length_32109_cov_77.2881 22.095585294991945
IjazUZ_healthy_NODE_377_length_20212_ID_116357 GeversD_CD_NODE_1124_length_32109_cov_77.2881 20.676741816765016
IjazUZ_healthy_NODE_416_length_24151_ID_41491_fragment_1 GeversD_CD_NODE_1124_length_32109_cov_77.2881 2.894042483799832
IjazUZ_healthy_NODE_46_length_57996_ID_106767 GeversD_CD_NODE_1124_length_32109_cov_77.2881 5.548701550978845
IjazUZ_healthy_NODE_598_length_9319_ID_14725 GeversD_CD_NODE_1124_length_32109_cov_77.2881 2.698011653664067
IjazUZ_healthy_NODE_60_length_58440_ID_40577_fragment_1 GeversD_CD_NODE_1124_length_32109_cov_77.2881 2.8976694739528073
IjazUZ_healthy_NODE_70_length_50268_ID_22298_fragment_2 GeversD_CD_NODE_1124_length_32109_cov_77.2881 32.08272558453211
IjazUZ_healthy_NODE_739_length_17356_ID_3261 GeversD_CD_NODE_1124_length_32109_cov_77.2881 3.3480456883737455
IjazUZ_healthy_NODE_970_length_13889_ID_121289 GeversD_CD_NODE_1124_length_32109_cov_77.2881 34.93050426079177
GeversD_CD_NODE_1257_length_33783_cov_9.43199 GeversD_CD_NODE_1125_length_7454_cov_4.02987 2.642524821535983
GeversD_CD_NODE_1415_length_26661_cov_4.92727 GeversD_CD_NODE_1125_length_7454_cov_4.02987 3.1357216260541323
GeversD_CD_NODE_150_length_63312_cov_14.9866_fragment_1 GeversD_CD_NODE_1125_length_7454_cov_4.02987 21.65738013771142
GeversD_CD_NODE_32_length_209345_cov_16.7016_fragment_2 GeversD_CD_NODE_1125_length_7454_cov_4.02987 21.387426836132754
GeversD_CD_NODE_510_length_53843_cov_66.596 GeversD_CD_NODE_1125_length_7454_cov_4.02987 10.341637359269608
GeversD_CD_NODE_661_length_44815_cov_16.7351 GeversD_CD_NODE_1125_length_7454_cov_4.02987 22.852615359188214
GeversD_CD_NODE_781_length_31400_cov_6.98638 GeversD_CD_NODE_1125_length_7454_cov_4.02987 23.337654858595034
GeversD_CD_NODE_806_length_37604_cov_17.6511 GeversD_CD_NODE_1125_length_7454_cov_4.02987 23.236197217804353
GeversD_CD_NODE_875_length_41277_cov_56.5426 GeversD_CD_NODE_1125_length_7454_cov_4.02987 22.09672590028889
GeversD_healthy_NODE_210_length_69454_cov_8.15927_fragment_2 GeversD_CD_NODE_1125_length_7454_cov_4.02987 12.250901753998829
IjazUZ_healthy_NODE_1174_length_9104_ID_31210 GeversD_CD_NODE_1125_length_7454_cov_4.02987 30.595456470131687
IjazUZ_healthy_NODE_1395_length_10091_ID_9750 GeversD_CD_NODE_1125_length_7454_cov_4.02987 4.999447848334698
IjazUZ_healthy_NODE_2443_length_6445_ID_4029 GeversD_CD_NODE_1125_length_7454_cov_4.02987 26.0334813197272
IjazUZ_healthy_NODE_2621_length_7099_ID_7773 GeversD_CD_NODE_1125_length_7454_cov_4.02987 32.01042981810119
IjazUZ_healthy_NODE_359_length_17789_ID_19272 GeversD_CD_NODE_1125_length_7454_cov_4.02987 26.993371424082262
GeversD_CD_NODE_1077_length_29402_cov_9.85743 GeversD_CD_NODE_1128_length_18246_cov_19.1048 1.068886194059437
GeversD_CD_NODE_1287_length_27724_cov_7.07926 GeversD_CD_NODE_1128_length_18246_cov_19.1048 1.2175255447805382
GeversD_CD_NODE_1397_length_26945_cov_10.363 GeversD_CD_NODE_1128_length_18246_cov_19.1048 1.5598320179377252
GeversD_CD_NODE_191_length_63813_cov_7.26536 GeversD_CD_NODE_1128_length_18246_cov_19.1048 1.3412547509491874
GeversD_CD_NODE_387_length_45539_cov_34.9129 GeversD_CD_NODE_1128_length_18246_cov_19.1048 2.672085107309898
GeversD_CD_NODE_676_length_41362_cov_18.8383 GeversD_CD_NODE_1128_length_18246_cov_19.1048 2.927037867065862
GeversD_CD_NODE_694_length_20880_cov_6.20783 GeversD_CD_NODE_1128_length_18246_cov_19.1048 1.3242524683262742
GeversD_healthy_NODE_510_length_42589_cov_8.97821 GeversD_CD_NODE_1128_length_18246_cov_19.1048 2.9726273753433725
IjazUZ_CD_NODE_42_length_145557_ID_15634_fragment_2 GeversD_CD_NODE_1128_length_18246_cov_19.1048 2.5174866276198413
IjazUZ_CD_NODE_815_length_9910_ID_14130 GeversD_CD_NODE_1128_length_18246_cov_19.1048 3.2380435123815134
IjazUZ_healthy_NODE_377_length_20212_ID_116357 GeversD_CD_NODE_1128_length_18246_cov_19.1048 1.8327492198974786
IjazUZ_healthy_NODE_60_length_58440_ID_40577_fragment_1 GeversD_CD_NODE_1128_length_18246_cov_19.1048 1.2700633504899068
IjazUZ_healthy_NODE_970_length_13889_ID_121289 GeversD_CD_NODE_1128_length_18246_cov_19.1048 2.6732514835241092
GeversD_CD_NODE_1012_length_20552_cov_66.162 GeversD_CD_NODE_112_length_112485_cov_18.1454 14.651837993058773
GeversD_CD_NODE_1015_length_35321_cov_8.00335 GeversD_CD_NODE_112_length_112485_cov_18.1454 141.6543176065637
GeversD_CD_NODE_1036_length_39818_cov_41.1187_fragment_1 GeversD_CD_NODE_112_length_112485_cov_18.1454 2.5110085694210733
GeversD_CD_NODE_1187_length_23076_cov_63.6408 GeversD_CD_NODE_112_length_112485_cov_18.1454 3.6708184154076546
GeversD_CD_NODE_11_length_210232_cov_19.9854_fragment_3 GeversD_CD_NODE_112_length_112485_cov_18.1454 13.030813473801288
GeversD_CD_NODE_121_length_110115_cov_112.593 GeversD_CD_NODE_112_length_112485_cov_18.1454 298.22167009603106
GeversD_CD_NODE_1242_length_5233_cov_3.14059 GeversD_CD_NODE_112_length_112485_cov_18.1454 5.85651469226804
GeversD_CD_NODE_13_length_132693_cov_14.8538_fragment_1 GeversD_CD_NODE_112_length_112485_cov_18.1454 1.7660897131491327
GeversD_CD_NODE_146_length_82318_cov_386.377_fragment_1 GeversD_CD_NODE_112_length_112485_cov_18.1454 14.212568462139828
GeversD_CD_NODE_1627_length_27365_cov_137.758 GeversD_CD_NODE_112_length_112485_cov_18.1454 3.5859301388815608
GeversD_CD_NODE_1734_length_12548_cov_43.4162 GeversD_CD_NODE_112_length_112485_cov_18.1454 1.692671597646858
GeversD_CD_NODE_1826_length_16442_cov_7.26625 GeversD_CD_NODE_112_length_112485_cov_18.1454 25.835185753966165
GeversD_CD_NODE_1906_length_21020_cov_7.14901 GeversD_CD_NODE_112_length_112485_cov_18.1454 14.917063499525959
GeversD_CD_NODE_1951_length_23172_cov_40.5373 GeversD_CD_NODE_112_length_112485_cov_18.1454 15.49855532744202
GeversD_CD_NODE_2256_length_20044_cov_42.1526 GeversD_CD_NODE_112_length_112485_cov_18.1454 11.957780436172754
GeversD_CD_NODE_2347_length_16629_cov_6.7344 GeversD_CD_NODE_112_length_112485_cov_18.1454 10.618346753580077
GeversD_CD_NODE_23_length_178370_cov_40.5222_fragment_1 GeversD_CD_NODE_112_length_112485_cov_18.1454 300.0
GeversD_CD_NODE_244_length_61124_cov_67.4415_fragment_1 GeversD_CD_NODE_112_length_112485_cov_18.1454 13.317952247058699
GeversD_CD_NODE_2454_length_12428_cov_5.99491 GeversD_CD_NODE_112_length_112485_cov_18.1454 16.639072966507925
GeversD_CD_NODE_26_length_188836_cov_15.8091_fragment_4 GeversD_CD_NODE_112_length_112485_cov_18.1454 43.00546758162148
GeversD_CD_NODE_2_length_581080_cov_20.0364_fragment_3 GeversD_CD_NODE_112_length_112485_cov_18.1454 11.747969108954816
GeversD_CD_NODE_3280_length_12057_cov_6.88227 GeversD_CD_NODE_112_length_112485_cov_18.1454 15.880960115884456
GeversD_CD_NODE_3492_length_12680_cov_14.0608 GeversD_CD_NODE_112_length_112485_cov_18.1454 4.292409533008386
GeversD_CD_NODE_3531_length_8726_cov_6.44355 GeversD_CD_NODE_112_length_112485_cov_18.1454 9.83799684031839
GeversD_CD_NODE_3962_length_11168_cov_13.3052 GeversD_CD_NODE_112_length_112485_cov_18.1454 25.312038862099982
GeversD_CD_NODE_3_length_315399_cov_23.7477_fragment_2 GeversD_CD_NODE_112_length_112485_cov_18.1454 2.1450175020567057
GeversD_CD_NODE_4027_length_9789_cov_18.8356 GeversD_CD_NODE_112_length_112485_cov_18.1454 16.94923070460274
GeversD_CD_NODE_40_length_174788_cov_47.1015_fragment_1 GeversD_CD_NODE_112_length_112485_cov_18.1454 40.484170102478544
GeversD_CD_NODE_41_length_181856_cov_9.62539_fragment_1 GeversD_CD_NODE_112_length_112485_cov_18.1454 70.87640376217648
GeversD_CD_NODE_429_length_35745_cov_12.6976 GeversD_CD_NODE_112_length_112485_cov_18.1454 124.66177673771033
GeversD_CD_NODE_43_length_166946_cov_21.9827_fragment_1 GeversD_CD_NODE_112_length_112485_cov_18.1454 19.237044494823746
GeversD_CD_NODE_443_length_39628_cov_14.0601 GeversD_CD_NODE_112_length_112485_cov_18.1454 156.1698168779528
GeversD_CD_NODE_444_length_16444_cov_33.0284 GeversD_CD_NODE_112_length_112485_cov_18.1454 8.225653655641832
GeversD_CD_NODE_455_length_58591_cov_17.172 GeversD_CD_NODE_112_length_112485_cov_18.1454 24.148425825812602
GeversD_CD_NODE_464_length_53922_cov_29.4302 GeversD_CD_NODE_112_length_112485_cov_18.1454 21.361490119730348
GeversD_CD_NODE_5231_length_7329_cov_15.9039 GeversD_CD_NODE_112_length_112485_cov_18.1454 2.320115925834785
GeversD_CD_NODE_527_length_53162_cov_15.3715_fragment_2 GeversD_CD_NODE_112_length_112485_cov_18.1454 2.953959233558858
GeversD_CD_NODE_5282_length_5807_cov_5.99635 GeversD_CD_NODE_112_length_112485_cov_18.1454 11.657669207889889
GeversD_CD_NODE_658_length_52880_cov_18.9274_fragment_1 GeversD_CD_NODE_112_length_112485_cov_18.1454 20.516697836455425
GeversD_CD_NODE_660_length_29168_cov_13.9163 GeversD_CD_NODE_112_length_112485_cov_18.1454 54.89024104390865
GeversD_CD_NODE_695_length_51357_cov_16.8073_fragment_1 GeversD_CD_NODE_112_length_112485_cov_18.1454 133.75961271043363
GeversD_healthy_NODE_232_length_33228_cov_21.2371 GeversD_CD_NODE_112_length_112485_cov_18.1454 13.317952247058699
GeversD_healthy_NODE_49_length_78076_cov_8.27967_fragment_1 GeversD_CD_NODE_112_length_112485_cov_18.1454 81.37597142033685
GeversD_healthy_NODE_500_length_19495_cov_10.3585 GeversD_CD_NODE_112_length_112485_cov_18.1454 73.29882245024017
GeversD_healthy_NODE_506_length_19402_cov_23.3855 GeversD_CD_NODE_112_length_112485_cov_18.1454 14.17495219063861
GeversD_healthy_NODE_629_length_16272_cov_11.7385 GeversD_CD_NODE_112_length_112485_cov_18.1454 67.81553343591224
GeversD_healthy_NODE_6_length_381182_cov_14.3395_fragment_2 GeversD_CD_NODE_112_length_112485_cov_18.1454 21.361490119730348
IjazUZ_CD_NODE_121_length_56498_ID_42969_fragment_1 GeversD_CD_NODE_112_length_112485_cov_18.1454 95.08077374010425
IjazUZ_healthy_NODE_68_length_49185_ID_44446 GeversD_CD_NODE_112_length_112485_cov_18.1454 50.38596594684352
IjazUZ_healthy_NODE_79_length_71451_ID_5327_fragment_1 GeversD_CD_NODE_112_length_112485_cov_18.1454 2.320115925834785
IjazUZ_healthy_NODE_98_length_37142_ID_50245_fragment_1 GeversD_CD_NODE_112_length_112485_cov_18.1454 26.207249379821114
GeversD_CD_NODE_100_length_134219_cov_12.3758_fragment_5 GeversD_CD_NODE_112_length_132011_cov_14.3805_fragment_1 66.14486624189496
GeversD_CD_NODE_1042_length_19735_cov_4.1812 GeversD_CD_NODE_112_length_132011_cov_14.3805_fragment_1 6.63609080674471
GeversD_CD_NODE_104_length_77121_cov_5.77822_fragment_1 GeversD_CD_NODE_112_length_132011_cov_14.3805_fragment_1 3.352195956712202
GeversD_CD_NODE_1077_length_29402_cov_9.85743 GeversD_CD_NODE_112_length_132011_cov_14.3805_fragment_1 5.327405182673965
GeversD_CD_NODE_1124_length_28478_cov_6.84129 GeversD_CD_NODE_112_length_132011_cov_14.3805_fragment_1 5.401803186627203
GeversD_CD_NODE_1124_length_32109_cov_77.2881 GeversD_CD_NODE_112_length_132011_cov_14.3805_fragment_1 5.184744674955701
GeversD_CD_NODE_1261_length_18490_cov_5.24877 GeversD_CD_NODE_112_length_132011_cov_14.3805_fragment_1 4.271507778716237
GeversD_CD_NODE_1287_length_27724_cov_7.07926 GeversD_CD_NODE_112_length_132011_cov_14.3805_fragment_1 3.0719727822993628
GeversD_CD_NODE_1372_length_11141_cov_5.40339 GeversD_CD_NODE_112_length_132011_cov_14.3805_fragment_1 2.2728722048399392
GeversD_CD_NODE_1567_length_9881_cov_6.51985 GeversD_CD_NODE_112_length_132011_cov_14.3805_fragment_1 8.285211794468097
GeversD_CD_NODE_191_length_63813_cov_7.26536 GeversD_CD_NODE_112_length_132011_cov_14.3805_fragment_1 2.6542821378432686
GeversD_CD_NODE_1989_length_5522_cov_7.20999 GeversD_CD_NODE_112_length_132011_cov_14.3805_fragment_1 3.306227332040936
GeversD_CD_NODE_206_length_88166_cov_41.3429_fragment_1 GeversD_CD_NODE_112_length_132011_cov_14.3805_fragment_1 4.570105883050032
GeversD_CD_NODE_234_length_88133_cov_13.6844_fragment_1 GeversD_CD_NODE_112_length_132011_cov_14.3805_fragment_1 3.985381515416381
GeversD_CD_NODE_2502_length_15692_cov_7.62691 GeversD_CD_NODE_112_length_132011_cov_14.3805_fragment_1 7.175796838260902
GeversD_CD_NODE_384_length_40143_cov_12.3336 GeversD_CD_NODE_112_length_132011_cov_14.3805_fragment_1 6.22981571230189
GeversD_CD_NODE_387_length_45539_cov_34.9129 GeversD_CD_NODE_112_length_132011_cov_14.3805_fragment_1 4.261201384059702
GeversD_CD_NODE_3_length_371451_cov_33.1441_fragment_1 GeversD_CD_NODE_112_length_132011_cov_14.3805_fragment_1 5.638787676270963
GeversD_CD_NODE_4020_length_5807_cov_3.70984 GeversD_CD_NODE_112_length_132011_cov_14.3805_fragment_1 20.402312562820164
GeversD_CD_NODE_423_length_62565_cov_53.2105_fragment_1 GeversD_CD_NODE_112_length_132011_cov_14.3805_fragment_1 4.0293495235194845
GeversD_CD_NODE_45_length_158625_cov_47.2747_fragment_1 GeversD_CD_NODE_112_length_132011_cov_14.3805_fragment_1 4.462973982595803
GeversD_CD_NODE_460_length_46125_cov_18.1257_fragment_1 GeversD_CD_NODE_112_length_132011_cov_14.3805_fragment_1 4.570105883050032
GeversD_CD_NODE_468_length_15871_cov_6.09092 GeversD_CD_NODE_112_length_132011_cov_14.3805_fragment_1 7.175796838260902
GeversD_CD_NODE_505_length_44524_cov_28.937 GeversD_CD_NODE_112_length_132011_cov_14.3805_fragment_1 4.462973982595803
GeversD_CD_NODE_545_length_24180_cov_9.90143 GeversD_CD_NODE_112_length_132011_cov_14.3805_fragment_1 5.809787524039494
GeversD_CD_NODE_58_length_130811_cov_9.48142_fragment_2 GeversD_CD_NODE_112_length_132011_cov_14.3805_fragment_1 7.029904388464378
GeversD_CD_NODE_596_length_44258_cov_9.04201 GeversD_CD_NODE_112_length_132011_cov_14.3805_fragment_1 90.52423582608591
GeversD_CD_NODE_676_length_41362_cov_18.8383 GeversD_CD_NODE_112_length_132011_cov_14.3805_fragment_1 4.570105883050032
GeversD_CD_NODE_67_length_88823_cov_42.0951_fragment_1 GeversD_CD_NODE_112_length_132011_cov_14.3805_fragment_1 3.816652445375966
GeversD_CD_NODE_680_length_43755_cov_70.2959 GeversD_CD_NODE_112_length_132011_cov_14.3805_fragment_1 4.462973982595803
GeversD_CD_NODE_765_length_38695_cov_48.7009 GeversD_CD_NODE_112_length_132011_cov_14.3805_fragment_1 4.515983856869597
GeversD_CD_NODE_784_length_38184_cov_21.9368 GeversD_CD_NODE_112_length_132011_cov_14.3805_fragment_1 4.798714255937186
GeversD_CD_NODE_795_length_35061_cov_4.72636 GeversD_CD_NODE_112_length_132011_cov_14.3805_fragment_1 6.78250354526011
GeversD_CD_NODE_79_length_151985_cov_7.73386_fragment_1 GeversD_CD_NODE_112_length_132011_cov_14.3805_fragment_1 6.970232223942557
GeversD_CD_NODE_85_length_114199_cov_42.3188_fragment_2 GeversD_CD_NODE_112_length_132011_cov_14.3805_fragment_1 5.720141064399971
GeversD_CD_NODE_934_length_18476_cov_4.38614 GeversD_CD_NODE_112_length_132011_cov_14.3805_fragment_1 6.760793952447231
GeversD_healthy_NODE_1113_length_11388_cov_20.2261 GeversD_CD_NODE_112_length_132011_cov_14.3805_fragment_1 2.4073362850783626
GeversD_healthy_NODE_168_length_42480_cov_5.69016 GeversD_CD_NODE_112_length_132011_cov_14.3805_fragment_1 3.776143140383394
GeversD_healthy_NODE_434_length_41418_cov_8.7476_fragment_1 GeversD_CD_NODE_112_length_132011_cov_14.3805_fragment_1 8.438448673795179
GeversD_healthy_NODE_510_length_42589_cov_8.97821 GeversD_CD_NODE_112_length_132011_cov_14.3805_fragment_1 4.62538757650085
IjazUZ_CD_NODE_280_length_41751_ID_2615 GeversD_CD_NODE_112_length_132011_cov_14.3805_fragment_1 6.08203108821782
IjazUZ_CD_NODE_42_length_145557_ID_15634_fragment_2 GeversD_CD_NODE_112_length_132011_cov_14.3805_fragment_1 4.0740810162396555
IjazUZ_CD_NODE_605_length_17877_ID_16347 GeversD_CD_NODE_112_length_132011_cov_14.3805_fragment_1 3.9523310221519283
IjazUZ_healthy_NODE_35_length_78280_ID_8764_fragment_1 GeversD_CD_NODE_112_length_132011_cov_14.3805_fragment_1 6.906347284924281
IjazUZ_healthy_NODE_70_length_50268_ID_22298_fragment_2 GeversD_CD_NODE_112_length_132011_cov_14.3805_fragment_1 5.992914632591522
GeversD_CD_NODE_1756_length_18892_cov_6.67176_fragment_1 GeversD_CD_NODE_112_length_90680_cov_8.15971_fragment_3 46.607621232759534
GeversD_CD_NODE_3232_length_11520_cov_6.60148 GeversD_CD_NODE_112_length_90680_cov_8.15971_fragment_3 6.884406859849876
GeversD_CD_NODE_1022_length_40240_cov_6.83173_fragment_1 GeversD_CD_NODE_1131_length_33874_cov_25.2899 8.135026708151369
GeversD_CD_NODE_1050_length_8125_cov_4.32404 GeversD_CD_NODE_1131_length_33874_cov_25.2899 4.885435626251279
GeversD_CD_NODE_1105_length_37544_cov_7.83094 GeversD_CD_NODE_1131_length_33874_cov_25.2899 1.5168293331883946
GeversD_CD_NODE_1367_length_31533_cov_7.28502 GeversD_CD_NODE_1131_length_33874_cov_25.2899 1.257835719482391
GeversD_CD_NODE_1369_length_31478_cov_12.7716 GeversD_CD_NODE_1131_length_33874_cov_25.2899 12.947366717860728
GeversD_CD_NODE_1808_length_18455_cov_6.67929_fragment_1 GeversD_CD_NODE_1131_length_33874_cov_25.2899 1.2969119774662827
GeversD_CD_NODE_1817_length_24758_cov_11.5954 GeversD_CD_NODE_1131_length_33874_cov_25.2899 1.975762253010875
GeversD_CD_NODE_2156_length_8581_cov_6.56744 GeversD_CD_NODE_1131_length_33874_cov_25.2899 9.318808195349426
GeversD_CD_NODE_273_length_84240_cov_35.2497_fragment_1 GeversD_CD_NODE_1131_length_33874_cov_25.2899 1.8116018820565456
GeversD_CD_NODE_27_length_207540_cov_35.0235_fragment_1 GeversD_CD_NODE_1131_length_33874_cov_25.2899 1.5218732035187719
GeversD_CD_NODE_3209_length_8580_cov_8.60446 GeversD_CD_NODE_1131_length_33874_cov_25.2899 4.483399111425045
GeversD_CD_NODE_32_length_209345_cov_16.7016_fragment_2 GeversD_CD_NODE_1131_length_33874_cov_25.2899 2.6618953176422897
GeversD_CD_NODE_330_length_70059_cov_14.3833_fragment_1 GeversD_CD_NODE_1131_length_33874_cov_25.2899 7.340049247554696
GeversD_CD_NODE_434_length_58988_cov_150.233_fragment_2 GeversD_CD_NODE_1131_length_33874_cov_25.2899 5.357579224910082
GeversD_CD_NODE_439_length_52740_cov_8.60507_fragment_1 GeversD_CD_NODE_1131_length_33874_cov_25.2899 3.7785078054637955
GeversD_CD_NODE_45_length_120087_cov_13.3406_fragment_2 GeversD_CD_NODE_1131_length_33874_cov_25.2899 6.247303625899529
GeversD_CD_NODE_542_length_28421_cov_7.06261 GeversD_CD_NODE_1131_length_33874_cov_25.2899 3.959607320636688
GeversD_CD_NODE_660_length_41859_cov_7.23093_fragment_1 GeversD_CD_NODE_1131_length_33874_cov_25.2899 3.7785078054637955
GeversD_CD_NODE_688_length_42039_cov_9.94419_fragment_1 GeversD_CD_NODE_1131_length_33874_cov_25.2899 9.961240231733907
GeversD_CD_NODE_787_length_44619_cov_26.134_fragment_1 GeversD_CD_NODE_1131_length_33874_cov_25.2899 20.501681366498893
GeversD_CD_NODE_875_length_41277_cov_56.5426 GeversD_CD_NODE_1131_length_33874_cov_25.2899 5.19697765192818
GeversD_CD_NODE_879_length_35857_cov_18.8336 GeversD_CD_NODE_1131_length_33874_cov_25.2899 38.11489011069336
GeversD_CD_NODE_932_length_33183_cov_7.33546 GeversD_CD_NODE_1131_length_33874_cov_25.2899 3.5024347966767584
GeversD_healthy_NODE_4_length_462106_cov_19.471_fragment_1 GeversD_CD_NODE_1131_length_33874_cov_25.2899 7.781161915211475
IjazUZ_CD_NODE_1136_length_7535_ID_26485 GeversD_CD_NODE_1131_length_33874_cov_25.2899 1.6464675258912278
IjazUZ_CD_NODE_1344_length_5437_ID_32695 GeversD_CD_NODE_1131_length_33874_cov_25.2899 7.781702433125836
IjazUZ_CD_NODE_1396_length_6209_ID_32896 GeversD_CD_NODE_1131_length_33874_cov_25.2899 3.234776625898845
IjazUZ_CD_NODE_207_length_49346_ID_26888_fragment_1 GeversD_CD_NODE_1131_length_33874_cov_25.2899 21.461963875596805
IjazUZ_CD_NODE_392_length_28226_ID_3583_fragment_1 GeversD_CD_NODE_1131_length_33874_cov_25.2899 1.5218732035187719
IjazUZ_CD_NODE_491_length_10453_ID_57553 GeversD_CD_NODE_1131_length_33874_cov_25.2899 9.119588607263232
IjazUZ_CD_NODE_538_length_9733_ID_35772 GeversD_CD_NODE_1131_length_33874_cov_25.2899 31.021430988435
IjazUZ_CD_NODE_871_length_7765_ID_25874 GeversD_CD_NODE_1131_length_33874_cov_25.2899 1.7808216801470005
IjazUZ_CD_NODE_941_length_7235_ID_2709 GeversD_CD_NODE_1131_length_33874_cov_25.2899 6.03456800592516
IjazUZ_healthy_NODE_1869_length_5934_ID_70787 GeversD_CD_NODE_1131_length_33874_cov_25.2899 1.9266052908567284
IjazUZ_healthy_NODE_449_length_19374_ID_16718 GeversD_CD_NODE_1131_length_33874_cov_25.2899 7.517061188320306
IjazUZ_healthy_NODE_450_length_20867_ID_88336 GeversD_CD_NODE_1131_length_33874_cov_25.2899 6.815619619263679
IjazUZ_healthy_NODE_59_length_69454_ID_33577_fragment_1 GeversD_CD_NODE_1131_length_33874_cov_25.2899 3.7785078054637955
GeversD_CD_NODE_1004_length_9786_cov_5.47436 GeversD_CD_NODE_1132_length_30821_cov_12.7663 4.908562562609128
GeversD_CD_NODE_1010_length_31215_cov_45.5365 GeversD_CD_NODE_1132_length_30821_cov_12.7663 4.305378554835733
GeversD_CD_NODE_1021_length_29715_cov_7.462 GeversD_CD_NODE_1132_length_30821_cov_12.7663 2.3253125160460106
GeversD_CD_NODE_108_length_114295_cov_41.1256_fragment_1 GeversD_CD_NODE_1132_length_30821_cov_12.7663 1.8915104037450616
GeversD_CD_NODE_1183_length_26332_cov_9.18583 GeversD_CD_NODE_1132_length_30821_cov_12.7663 2.6490374866510367
GeversD_CD_NODE_1233_length_19004_cov_5.18787 GeversD_CD_NODE_1132_length_30821_cov_12.7663 1.3791303418009226
GeversD_CD_NODE_145_length_96305_cov_11.4681_fragment_2 GeversD_CD_NODE_1132_length_30821_cov_12.7663 4.716990043865908
GeversD_CD_NODE_1519_length_19553_cov_4.45743 GeversD_CD_NODE_1132_length_30821_cov_12.7663 3.2041162747008594
GeversD_CD_NODE_1546_length_24753_cov_5.59495_fragment_1 GeversD_CD_NODE_1132_length_30821_cov_12.7663 6.649434754212632
GeversD_CD_NODE_179_length_88400_cov_23.2946_fragment_2 GeversD_CD_NODE_1132_length_30821_cov_12.7663 1.8429748164655164
GeversD_CD_NODE_1917_length_15327_cov_10.8002 GeversD_CD_NODE_1132_length_30821_cov_12.7663 3.600441316640576
GeversD_CD_NODE_193_length_79315_cov_11.3748_fragment_2 GeversD_CD_NODE_1132_length_30821_cov_12.7663 5.979203750992689
GeversD_CD_NODE_198_length_30165_cov_12.9486 GeversD_CD_NODE_1132_length_30821_cov_12.7663 2.1521924816816673
GeversD_CD_NODE_21_length_147755_cov_7.4978_fragment_1 GeversD_CD_NODE_1132_length_30821_cov_12.7663 1.8915104037450616
GeversD_CD_NODE_22_length_247002_cov_47.2708_fragment_2 GeversD_CD_NODE_1132_length_30821_cov_12.7663 3.891511900100233
GeversD_CD_NODE_2774_length_14125_cov_11.1414 GeversD_CD_NODE_1132_length_30821_cov_12.7663 6.649434754212632
GeversD_CD_NODE_2812_length_13946_cov_25.324 GeversD_CD_NODE_1132_length_30821_cov_12.7663 4.086826681105772
GeversD_CD_NODE_2905_length_13217_cov_8.55052 GeversD_CD_NODE_1132_length_30821_cov_12.7663 3.712102075072427
GeversD_CD_NODE_3_length_333058_cov_13.9327_fragment_4 GeversD_CD_NODE_1132_length_30821_cov_12.7663 1.8429748164655164
GeversD_CD_NODE_452_length_56069_cov_7.97893_fragment_1 GeversD_CD_NODE_1132_length_30821_cov_12.7663 4.716990043865908
GeversD_CD_NODE_466_length_29841_cov_10.3271 GeversD_CD_NODE_1132_length_30821_cov_12.7663 55.811328752395795
GeversD_CD_NODE_4770_length_9142_cov_7.08188 GeversD_CD_NODE_1132_length_30821_cov_12.7663 5.11910291968847
GeversD_CD_NODE_4945_length_7342_cov_10.0217 GeversD_CD_NODE_1132_length_30821_cov_12.7663 2.4465379683178083
GeversD_CD_NODE_507_length_35813_cov_9.59939 GeversD_CD_NODE_1132_length_30821_cov_12.7663 8.303978016092419
GeversD_CD_NODE_520_length_60655_cov_14.3775_fragment_1 GeversD_CD_NODE_1132_length_30821_cov_12.7663 3.837468395203726
GeversD_CD_NODE_571_length_12404_cov_6.51081 GeversD_CD_NODE_1132_length_30821_cov_12.7663 3.712102075072427
GeversD_CD_NODE_6042_length_6000_cov_6.47452 GeversD_CD_NODE_1132_length_30821_cov_12.7663 2.864065775499408
GeversD_CD_NODE_685_length_26384_cov_5.06662 GeversD_CD_NODE_1132_length_30821_cov_12.7663 2.6490374866510367
GeversD_CD_NODE_715_length_22809_cov_13.4166 GeversD_CD_NODE_1132_length_30821_cov_12.7663 2.3253125160460106
GeversD_CD_NODE_881_length_35045_cov_23.4531 GeversD_CD_NODE_1132_length_30821_cov_12.7663 9.000239874465006
GeversD_CD_NODE_950_length_15237_cov_35.1497 GeversD_CD_NODE_1132_length_30821_cov_12.7663 3.8298883852840424
GeversD_healthy_NODE_1538_length_8166_cov_5.00136 GeversD_CD_NODE_1132_length_30821_cov_12.7663 5.352873116621853
GeversD_healthy_NODE_2569_length_7974_cov_7.29915 GeversD_CD_NODE_1132_length_30821_cov_12.7663 5.615801541509549
GeversD_healthy_NODE_4112_length_6727_cov_5.14119 GeversD_CD_NODE_1132_length_30821_cov_12.7663 9.155496082064833
GeversD_healthy_NODE_539_length_22924_cov_21.1369 GeversD_CD_NODE_1132_length_30821_cov_12.7663 2.449007941976661
GeversD_healthy_NODE_557_length_22405_cov_6.70134 GeversD_CD_NODE_1132_length_30821_cov_12.7663 2.449007941976661
IjazUZ_CD_NODE_447_length_16302_ID_9737 GeversD_CD_NODE_1132_length_30821_cov_12.7663 4.227842829609572
IjazUZ_healthy_NODE_133_length_48540_ID_94187 GeversD_CD_NODE_1132_length_30821_cov_12.7663 3.7326731892844736
IjazUZ_healthy_NODE_162_length_29170_ID_71556_fragment_1 GeversD_CD_NODE_1132_length_30821_cov_12.7663 2.3862691849350677
IjazUZ_healthy_NODE_255_length_27793_ID_31596 GeversD_CD_NODE_1132_length_30821_cov_12.7663 7.240245591270697
IjazUZ_healthy_NODE_402_length_16299_ID_84729 GeversD_CD_NODE_1132_length_30821_cov_12.7663 3.954514119274573
GeversD_CD_NODE_103_length_125699_cov_23.1392_fragment_3 GeversD_CD_NODE_1133_length_30798_cov_25.5022 8.671434836077832
GeversD_CD_NODE_1277_length_24300_cov_8.86839_fragment_1 GeversD_CD_NODE_1133_length_30798_cov_25.5022 7.323012686989476
GeversD_CD_NODE_1687_length_17661_cov_5.95462 GeversD_CD_NODE_1133_length_30798_cov_25.5022 14.129752774283741
GeversD_CD_NODE_1722_length_6352_cov_3.59854 GeversD_CD_NODE_1133_length_30798_cov_25.5022 12.004486635276177
GeversD_CD_NODE_2657_length_13334_cov_5.7289 GeversD_CD_NODE_1133_length_30798_cov_25.5022 14.548845765200834
GeversD_CD_NODE_2724_length_6781_cov_3.8934 GeversD_CD_NODE_1133_length_30798_cov_25.5022 5.3040703701806295
GeversD_CD_NODE_2802_length_10116_cov_6.14641 GeversD_CD_NODE_1133_length_30798_cov_25.5022 10.850112618864319
GeversD_CD_NODE_5177_length_6330_cov_4.58135 GeversD_CD_NODE_1133_length_30798_cov_25.5022 1.9269850835552527
GeversD_CD_NODE_704_length_15966_cov_21.6937 GeversD_CD_NODE_1133_length_30798_cov_25.5022 3.1554280524174194
GeversD_CD_NODE_826_length_16038_cov_9.38328 GeversD_CD_NODE_1133_length_30798_cov_25.5022 14.129752774283741
GeversD_CD_NODE_904_length_34072_cov_12.8889 GeversD_CD_NODE_1133_length_30798_cov_25.5022 6.033202083410273
IjazUZ_CD_NODE_263_length_30840_ID_11503 GeversD_CD_NODE_1133_length_30798_cov_25.5022 15.992451315312579
IjazUZ_CD_NODE_32_length_74611_ID_20108_fragment_2 GeversD_CD_NODE_1133_length_30798_cov_25.5022 36.324983705109425
IjazUZ_CD_NODE_368_length_22016_ID_36594 GeversD_CD_NODE_1133_length_30798_cov_25.5022 28.604887324679325
IjazUZ_CD_NODE_425_length_21871_ID_54574 GeversD_CD_NODE_1133_length_30798_cov_25.5022 2.531642399211889
IjazUZ_CD_NODE_509_length_17092_ID_2204 GeversD_CD_NODE_1133_length_30798_cov_25.5022 8.855679641978746
IjazUZ_CD_NODE_685_length_15702_ID_48967 GeversD_CD_NODE_1133_length_30798_cov_25.5022 34.265806097594066
IjazUZ_CD_NODE_84_length_29343_ID_42953_fragment_1 GeversD_CD_NODE_1133_length_30798_cov_25.5022 10.530603651846047
IjazUZ_healthy_NODE_1163_length_10522_ID_29970 GeversD_CD_NODE_1133_length_30798_cov_25.5022 11.470897717510418
IjazUZ_healthy_NODE_1274_length_10757_ID_22798 GeversD_CD_NODE_1133_length_30798_cov_25.5022 20.3384535511797
IjazUZ_healthy_NODE_14_length_125905_ID_32111_fragment_1 GeversD_CD_NODE_1133_length_30798_cov_25.5022 11.127950700568505
IjazUZ_healthy_NODE_15_length_123877_ID_68683_fragment_1 GeversD_CD_NODE_1133_length_30798_cov_25.5022 3.622897791364463
IjazUZ_healthy_NODE_15_length_129310_ID_35763_fragment_3 GeversD_CD_NODE_1133_length_30798_cov_25.5022 7.471650406525833
IjazUZ_healthy_NODE_1954_length_8355_ID_20632 GeversD_CD_NODE_1133_length_30798_cov_25.5022 7.544539461669323
IjazUZ_healthy_NODE_197_length_41751_ID_59977 GeversD_CD_NODE_1133_length_30798_cov_25.5022 39.73725997068512
IjazUZ_healthy_NODE_229_length_35903_ID_119214 GeversD_CD_NODE_1133_length_30798_cov_25.5022 38.29073546193051
IjazUZ_healthy_NODE_241_length_25226_ID_34208 GeversD_CD_NODE_1133_length_30798_cov_25.5022 7.954056102783466
IjazUZ_healthy_NODE_243_length_23305_ID_15087 GeversD_CD_NODE_1133_length_30798_cov_25.5022 37.503675001729825
IjazUZ_healthy_NODE_2530_length_6954_ID_83497 GeversD_CD_NODE_1133_length_30798_cov_25.5022 1.667977980187504
IjazUZ_healthy_NODE_2595_length_5355_ID_65640 GeversD_CD_NODE_1133_length_30798_cov_25.5022 11.01951902923349
IjazUZ_healthy_NODE_2793_length_6480_ID_39906 GeversD_CD_NODE_1133_length_30798_cov_25.5022 1.7926016152853093
IjazUZ_healthy_NODE_281_length_16915_ID_40694 GeversD_CD_NODE_1133_length_30798_cov_25.5022 9.384226884477215
IjazUZ_healthy_NODE_31_length_98415_ID_10351_fragment_2 GeversD_CD_NODE_1133_length_30798_cov_25.5022 27.825860919398266
IjazUZ_healthy_NODE_473_length_18057_ID_46702 GeversD_CD_NODE_1133_length_30798_cov_25.5022 13.752035128608796
IjazUZ_healthy_NODE_48_length_78058_ID_110735_fragment_1 GeversD_CD_NODE_1133_length_30798_cov_25.5022 12.63495269850262
IjazUZ_healthy_NODE_515_length_17622_ID_17302 GeversD_CD_NODE_1133_length_30798_cov_25.5022 5.253624598615363
IjazUZ_healthy_NODE_832_length_12476_ID_48845 GeversD_CD_NODE_1133_length_30798_cov_25.5022 3.5517225586023846
IjazUZ_healthy_NODE_87_length_60764_ID_22511_fragment_1 GeversD_CD_NODE_1133_length_30798_cov_25.5022 28.14064958758877
IjazUZ_healthy_NODE_978_length_10986_ID_75941 GeversD_CD_NODE_1133_length_30798_cov_25.5022 10.027165919174564
GeversD_CD_NODE_1928_length_20158_cov_5.09824 GeversD_CD_NODE_1133_length_9732_cov_4.31466 2.381094335562998
GeversD_CD_NODE_363_length_36508_cov_6.31155 GeversD_CD_NODE_1133_length_9732_cov_4.31466 3.378589872730662
IjazUZ_CD_NODE_175_length_18939_ID_51138 GeversD_CD_NODE_1133_length_9732_cov_4.31466 4.778150504601075
GeversD_CD_NODE_1801_length_19934_cov_8.83867 GeversD_CD_NODE_1135_length_31980_cov_5.70766_fragment_1 1.2860461056478014
GeversD_CD_NODE_203_length_36703_cov_10.8934 GeversD_CD_NODE_1135_length_31980_cov_5.70766_fragment_1 2.137198015158707
GeversD_CD_NODE_2049_length_14254_cov_92.0217 GeversD_CD_NODE_1135_length_31980_cov_5.70766_fragment_1 1.626125583074276
GeversD_CD_NODE_2213_length_18768_cov_5.28787 GeversD_CD_NODE_1135_length_31980_cov_5.70766_fragment_1 64.32428899467513
GeversD_CD_NODE_660_length_41859_cov_7.23093_fragment_1 GeversD_CD_NODE_1135_length_31980_cov_5.70766_fragment_1 6.991579365202354
GeversD_CD_NODE_678_length_48459_cov_6.30419_fragment_1 GeversD_CD_NODE_1135_length_31980_cov_5.70766_fragment_1 1.0021885337670513
GeversD_healthy_NODE_566_length_39115_cov_11.5176_fragment_1 GeversD_CD_NODE_1135_length_31980_cov_5.70766_fragment_1 1.4477033135719575
IjazUZ_CD_NODE_1323_length_5498_ID_22308 GeversD_CD_NODE_1135_length_31980_cov_5.70766_fragment_1 21.16366065419832
IjazUZ_healthy_NODE_191_length_32660_ID_59288 GeversD_CD_NODE_1135_length_31980_cov_5.70766_fragment_1 2.5315042049135625
IjazUZ_healthy_NODE_3306_length_5745_ID_7709 GeversD_CD_NODE_1135_length_31980_cov_5.70766_fragment_1 3.4633315133966684
GeversD_CD_NODE_1059_length_35994_cov_146.108 GeversD_CD_NODE_1135_length_8038_cov_5.50495 1.7862807083175793
GeversD_CD_NODE_1096_length_37769_cov_12.2932 GeversD_CD_NODE_1135_length_8038_cov_5.50495 1.5218732035187719
GeversD_CD_NODE_1377_length_14587_cov_6.64093 GeversD_CD_NODE_1135_length_8038_cov_5.50495 15.855093662417751
GeversD_CD_NODE_1662_length_23150_cov_6.62918 GeversD_CD_NODE_1135_length_8038_cov_5.50495 14.649082369430854
GeversD_CD_NODE_1889_length_17946_cov_13.539 GeversD_CD_NODE_1135_length_8038_cov_5.50495 18.479266641708357
GeversD_CD_NODE_2250_length_8496_cov_9.65632 GeversD_CD_NODE_1135_length_8038_cov_5.50495 10.669973846875887
GeversD_CD_NODE_2281_length_14616_cov_6.52435 GeversD_CD_NODE_1135_length_8038_cov_5.50495 15.855093662417751
GeversD_CD_NODE_234_length_77671_cov_11.9968_fragment_1 GeversD_CD_NODE_1135_length_8038_cov_5.50495 11.225999121508789
GeversD_CD_NODE_258_length_84085_cov_70.6568_fragment_1 GeversD_CD_NODE_1135_length_8038_cov_5.50495 8.840751109192578
GeversD_CD_NODE_2703_length_14245_cov_98.9882 GeversD_CD_NODE_1135_length_8038_cov_5.50495 9.714439961264656
GeversD_CD_NODE_2740_length_14068_cov_6.70991 GeversD_CD_NODE_1135_length_8038_cov_5.50495 6.447984386484131
GeversD_CD_NODE_308_length_42907_cov_13.2601 GeversD_CD_NODE_1135_length_8038_cov_5.50495 22.066871562450586
GeversD_CD_NODE_3102_length_10705_cov_5.31023 GeversD_CD_NODE_1135_length_8038_cov_5.50495 9.714439961264656
GeversD_CD_NODE_3717_length_9378_cov_51.9381 GeversD_CD_NODE_1135_length_8038_cov_5.50495 10.669973846875887
GeversD_CD_NODE_3751_length_11850_cov_27.2841 GeversD_CD_NODE_1135_length_8038_cov_5.50495 36.20765679951231
GeversD_CD_NODE_438_length_50309_cov_15.0062_fragment_1 GeversD_CD_NODE_1135_length_8038_cov_5.50495 6.319216976782706
GeversD_CD_NODE_439_length_40750_cov_13.545 GeversD_CD_NODE_1135_length_8038_cov_5.50495 3.894767128345184
GeversD_CD_NODE_448_length_39107_cov_10.9376 GeversD_CD_NODE_1135_length_8038_cov_5.50495 12.59993105944367
GeversD_CD_NODE_471_length_38325_cov_13.0219 GeversD_CD_NODE_1135_length_8038_cov_5.50495 19.043894514617907
GeversD_CD_NODE_5479_length_5537_cov_6.68132 GeversD_CD_NODE_1135_length_8038_cov_5.50495 1.2748951421280088
GeversD_CD_NODE_584_length_44967_cov_37.2034 GeversD_CD_NODE_1135_length_8038_cov_5.50495 6.497296691382279
GeversD_CD_NODE_6326_length_6469_cov_4.36093 GeversD_CD_NODE_1135_length_8038_cov_5.50495 4.061991443683019
GeversD_CD_NODE_681_length_47208_cov_8.18058_fragment_1 GeversD_CD_NODE_1135_length_8038_cov_5.50495 16.66688898834857
GeversD_CD_NODE_801_length_38002_cov_18.9033 GeversD_CD_NODE_1135_length_8038_cov_5.50495 22.266739416557176
GeversD_CD_NODE_985_length_33039_cov_6.88212 GeversD_CD_NODE_1135_length_8038_cov_5.50495 1.4198714415735738
GeversD_healthy_NODE_1165_length_21985_cov_6.99608_fragment_1 GeversD_CD_NODE_1135_length_8038_cov_5.50495 18.64761334899237
IjazUZ_CD_NODE_253_length_29718_ID_20058_fragment_1 GeversD_CD_NODE_1135_length_8038_cov_5.50495 19.40593816105909
IjazUZ_CD_NODE_319_length_26599_ID_30925 GeversD_CD_NODE_1135_length_8038_cov_5.50495 1.4198714415735738
IjazUZ_CD_NODE_695_length_15000_ID_1812 GeversD_CD_NODE_1135_length_8038_cov_5.50495 6.447984386484131
IjazUZ_CD_NODE_790_length_10216_ID_5837 GeversD_CD_NODE_1135_length_8038_cov_5.50495 10.244162147388916
IjazUZ_healthy_NODE_114_length_34130_ID_32105 GeversD_CD_NODE_1135_length_8038_cov_5.50495 1.667977980187504
IjazUZ_healthy_NODE_1807_length_6812_ID_76802 GeversD_CD_NODE_1135_length_8038_cov_5.50495 26.692082292306885
IjazUZ_healthy_NODE_2225_length_7709_ID_35708 GeversD_CD_NODE_1135_length_8038_cov_5.50495 22.975203682547214
IjazUZ_healthy_NODE_849_length_10333_ID_16649_fragment_1 GeversD_CD_NODE_1135_length_8038_cov_5.50495 20.9321299532035
GeversD_CD_NODE_1013_length_35411_cov_55.327_fragment_2 GeversD_CD_NODE_1138_length_8627_cov_14.5399 1.6671110540085214
GeversD_CD_NODE_1260_length_5498_cov_4.75473 GeversD_CD_NODE_1138_length_8627_cov_14.5399 4.8032191494464636
GeversD_CD_NODE_1618_length_10498_cov_18.5196 GeversD_CD_NODE_1138_length_8627_cov_14.5399 1.8053587992900946
GeversD_CD_NODE_182_length_78362_cov_45.8288_fragment_2 GeversD_CD_NODE_1138_length_8627_cov_14.5399 2.992309193936495
GeversD_CD_NODE_3247_length_13550_cov_6.46773 GeversD_CD_NODE_1138_length_8627_cov_14.5399 5.335152021337083
GeversD_CD_NODE_4271_length_10620_cov_8.54614 GeversD_CD_NODE_1138_length_8627_cov_14.5399 1.6671110540085214
GeversD_CD_NODE_4326_length_7066_cov_4.0087 GeversD_CD_NODE_1138_length_8627_cov_14.5399 5.335152021337083
GeversD_CD_NODE_644_length_9181_cov_3.51896 GeversD_CD_NODE_1138_length_8627_cov_14.5399 1.9602058068762256
GeversD_CD_NODE_855_length_41827_cov_22.2122_fragment_1 GeversD_CD_NODE_1138_length_8627_cov_14.5399 1.0524158125578262
GeversD_healthy_NODE_174_length_78902_cov_21.6432_fragment_1 GeversD_CD_NODE_1138_length_8627_cov_14.5399 1.8053587992900946
GeversD_healthy_NODE_2539_length_10676_cov_14.076 GeversD_CD_NODE_1138_length_8627_cov_14.5399 1.9602058068762256
IjazUZ_CD_NODE_1271_length_6561_ID_29481 GeversD_CD_NODE_1138_length_8627_cov_14.5399 2.5832902428099294
IjazUZ_CD_NODE_605_length_8547_ID_28798 GeversD_CD_NODE_1138_length_8627_cov_14.5399 1.4283388722524029
IjazUZ_CD_NODE_608_length_8590_ID_10052 GeversD_CD_NODE_1138_length_8627_cov_14.5399 1.542227270777631
IjazUZ_healthy_NODE_201_length_28516_ID_29990_fragment_1 GeversD_CD_NODE_1138_length_8627_cov_14.5399 5.1389086672296935
IjazUZ_healthy_NODE_2_length_357703_ID_73642_fragment_2 GeversD_CD_NODE_1138_length_8627_cov_14.5399 1.226803417789383
IjazUZ_healthy_NODE_474_length_14879_ID_70368_fragment_1 GeversD_CD_NODE_1138_length_8627_cov_14.5399 2.8842652878892396
IjazUZ_healthy_NODE_906_length_15154_ID_79938_fragment_1 GeversD_CD_NODE_1138_length_8627_cov_14.5399 6.113149402328674
IjazUZ_healthy_NODE_954_length_7994_ID_38937 GeversD_CD_NODE_1138_length_8627_cov_14.5399 2.1362421139922256
GeversD_CD_NODE_108_length_114295_cov_41.1256_fragment_1 GeversD_CD_NODE_1143_length_15572_cov_12.9324 1.9655411842339392
GeversD_CD_NODE_1183_length_26332_cov_9.18583 GeversD_CD_NODE_1143_length_15572_cov_12.9324 11.716573308202364
GeversD_CD_NODE_1233_length_23645_cov_6.36982 GeversD_CD_NODE_1143_length_15572_cov_12.9324 2.865678210861728
GeversD_CD_NODE_1640_length_27130_cov_7.02748_fragment_1 GeversD_CD_NODE_1143_length_15572_cov_12.9324 32.23321828288352
GeversD_CD_NODE_179_length_88400_cov_23.2946_fragment_2 GeversD_CD_NODE_1143_length_15572_cov_12.9324 16.94159791583581
GeversD_CD_NODE_198_length_30165_cov_12.9486 GeversD_CD_NODE_1143_length_15572_cov_12.9324 10.995824662396036
GeversD_CD_NODE_2076_length_19130_cov_8.96666_fragment_1 GeversD_CD_NODE_1143_length_15572_cov_12.9324 40.677779638570975
GeversD_CD_NODE_21_length_147755_cov_7.4978_fragment_1 GeversD_CD_NODE_1143_length_15572_cov_12.9324 1.9655411842339392
GeversD_CD_NODE_2304_length_12468_cov_54.4652 GeversD_CD_NODE_1143_length_15572_cov_12.9324 3.3993249735342905
GeversD_CD_NODE_238_length_87700_cov_11.6369_fragment_2 GeversD_CD_NODE_1143_length_15572_cov_12.9324 3.0745917369935354
GeversD_CD_NODE_2402_length_6524_cov_4.1062 GeversD_CD_NODE_1143_length_15572_cov_12.9324 22.176614057090696
GeversD_CD_NODE_2686_length_12406_cov_16.9856 GeversD_CD_NODE_1143_length_15572_cov_12.9324 41.552832396285105
GeversD_CD_NODE_275_length_87663_cov_25.2982_fragment_1 GeversD_CD_NODE_1143_length_15572_cov_12.9324 1.9269850835552527
GeversD_CD_NODE_283_length_59982_cov_23.1295_fragment_1 GeversD_CD_NODE_1143_length_15572_cov_12.9324 1.7461328794284539
GeversD_CD_NODE_3029_length_13017_cov_42.8593 GeversD_CD_NODE_1143_length_15572_cov_12.9324 41.552832396285105
GeversD_CD_NODE_3198_length_13702_cov_39.2255 GeversD_CD_NODE_1143_length_15572_cov_12.9324 22.01627770662365
GeversD_CD_NODE_3246_length_10472_cov_6.54017 GeversD_CD_NODE_1143_length_15572_cov_12.9324 11.607574694523006
GeversD_CD_NODE_3_length_333058_cov_13.9327_fragment_4 GeversD_CD_NODE_1143_length_15572_cov_12.9324 1.9269850835552527
GeversD_CD_NODE_4813_length_7565_cov_5.31811 GeversD_CD_NODE_1143_length_15572_cov_12.9324 26.074415197744358
GeversD_CD_NODE_507_length_17820_cov_7.38317 GeversD_CD_NODE_1143_length_15572_cov_12.9324 37.00230523845038
GeversD_CD_NODE_520_length_60655_cov_14.3775_fragment_1 GeversD_CD_NODE_1143_length_15572_cov_12.9324 1.7808216801470005
GeversD_CD_NODE_5238_length_8094_cov_6.58378 GeversD_CD_NODE_1143_length_15572_cov_12.9324 1.3236584760026409
GeversD_CD_NODE_653_length_22164_cov_24.6667 GeversD_CD_NODE_1143_length_15572_cov_12.9324 39.95078941642465
GeversD_CD_NODE_685_length_26384_cov_5.06662 GeversD_CD_NODE_1143_length_15572_cov_12.9324 22.08572641635391
GeversD_CD_NODE_694_length_43222_cov_54.5613_fragment_1 GeversD_CD_NODE_1143_length_15572_cov_12.9324 2.0049764245475634
GeversD_CD_NODE_863_length_10841_cov_5.95605 GeversD_CD_NODE_1143_length_15572_cov_12.9324 30.051388425763967
GeversD_CD_NODE_907_length_34355_cov_51.1209 GeversD_CD_NODE_1143_length_15572_cov_12.9324 1.9655411842339392
GeversD_CD_NODE_958_length_21493_cov_24.5096 GeversD_CD_NODE_1143_length_15572_cov_12.9324 34.38470461798976
GeversD_CD_NODE_977_length_32182_cov_90.2838 GeversD_CD_NODE_1143_length_15572_cov_12.9324 1.8162206934989973
GeversD_healthy_NODE_1021_length_12436_cov_7.09749 GeversD_CD_NODE_1143_length_15572_cov_12.9324 36.3650585954092
GeversD_healthy_NODE_725_length_17235_cov_19.1065 GeversD_CD_NODE_1143_length_15572_cov_12.9324 40.677779638570975
IjazUZ_CD_NODE_587_length_17700_ID_29496 GeversD_CD_NODE_1143_length_15572_cov_12.9324 30.990230613861698
IjazUZ_healthy_NODE_2112_length_5442_ID_32679 GeversD_CD_NODE_1143_length_15572_cov_12.9324 14.57286982643405
GeversD_CD_NODE_1058_length_29871_cov_9.74249 GeversD_CD_NODE_1144_length_31793_cov_16.2173 7.459921046566278
GeversD_CD_NODE_1061_length_33911_cov_81.3861 GeversD_CD_NODE_1144_length_31793_cov_16.2173 18.821517260141682
GeversD_CD_NODE_1071_length_32057_cov_55.2727 GeversD_CD_NODE_1144_length_31793_cov_16.2173 19.263724061442417
GeversD_CD_NODE_1076_length_31389_cov_22.7016 GeversD_CD_NODE_1144_length_31793_cov_16.2173 7.031096357893037
GeversD_CD_NODE_1080_length_33430_cov_55.9517 GeversD_CD_NODE_1144_length_31793_cov_16.2173 12.911914192468984
GeversD_CD_NODE_1091_length_24392_cov_27.8267 GeversD_CD_NODE_1144_length_31793_cov_16.2173 21.74885384827348
GeversD_CD_NODE_1097_length_27989_cov_11.6439 GeversD_CD_NODE_1144_length_31793_cov_16.2173 7.112112632246526
GeversD_CD_NODE_1190_length_29659_cov_137.594 GeversD_CD_NODE_1144_length_31793_cov_16.2173 14.93158183812239
GeversD_CD_NODE_126_length_116621_cov_110.52_fragment_1 GeversD_CD_NODE_1144_length_31793_cov_16.2173 20.671573180388272
GeversD_CD_NODE_128_length_35369_cov_6.92216_fragment_1 GeversD_CD_NODE_1144_length_31793_cov_16.2173 1.8275854375795264
GeversD_CD_NODE_1367_length_26162_cov_51.9864 GeversD_CD_NODE_1144_length_31793_cov_16.2173 15.159780772741883
GeversD_CD_NODE_1512_length_24080_cov_241.601 GeversD_CD_NODE_1144_length_31793_cov_16.2173 13.385477665982663
GeversD_CD_NODE_154_length_63243_cov_57.1993 GeversD_CD_NODE_1144_length_31793_cov_16.2173 7.862714633650428
GeversD_CD_NODE_1575_length_20899_cov_139.247 GeversD_CD_NODE_1144_length_31793_cov_16.2173 1.952238385184688
GeversD_CD_NODE_1675_length_19843_cov_136.764 GeversD_CD_NODE_1144_length_31793_cov_16.2173 13.958828366221784
GeversD_CD_NODE_176_length_102512_cov_51.2087_fragment_1 GeversD_CD_NODE_1144_length_31793_cov_16.2173 17.853420515460314
GeversD_CD_NODE_176_length_83467_cov_310.081_fragment_2 GeversD_CD_NODE_1144_length_31793_cov_16.2173 19.59919747066093
GeversD_CD_NODE_200_length_17143_cov_13.1963 GeversD_CD_NODE_1144_length_31793_cov_16.2173 3.647401228944262
GeversD_CD_NODE_20_length_231553_cov_71.4424_fragment_1 GeversD_CD_NODE_1144_length_31793_cov_16.2173 7.459921046566278
GeversD_CD_NODE_20_length_260803_cov_80.8154_fragment_3 GeversD_CD_NODE_1144_length_31793_cov_16.2173 19.19424197486592
GeversD_CD_NODE_21_length_227802_cov_10.7504_fragment_1 GeversD_CD_NODE_1144_length_31793_cov_16.2173 6.72722397246332
GeversD_CD_NODE_221_length_48200_cov_151.765_fragment_1 GeversD_CD_NODE_1144_length_31793_cov_16.2173 22.165057409049147
GeversD_CD_NODE_226_length_95355_cov_18.0151 GeversD_CD_NODE_1144_length_31793_cov_16.2173 1.8939136037356414
GeversD_CD_NODE_240_length_72185_cov_52.4061_fragment_2 GeversD_CD_NODE_1144_length_31793_cov_16.2173 17.684441227686154
GeversD_CD_NODE_245_length_31778_cov_5.55843_fragment_1 GeversD_CD_NODE_1144_length_31793_cov_16.2173 16.5681967465088
GeversD_CD_NODE_2494_length_14237_cov_133.805 GeversD_CD_NODE_1144_length_31793_cov_16.2173 4.69449726966909
GeversD_CD_NODE_2702_length_16655_cov_173.061 GeversD_CD_NODE_1144_length_31793_cov_16.2173 3.546233685481183
GeversD_CD_NODE_27_length_216805_cov_76.5778_fragment_3 GeversD_CD_NODE_1144_length_31793_cov_16.2173 19.19424197486592
GeversD_CD_NODE_290_length_31273_cov_98.4736_fragment_1 GeversD_CD_NODE_1144_length_31793_cov_16.2173 1.225157169504146
GeversD_CD_NODE_304_length_22528_cov_13.0575 GeversD_CD_NODE_1144_length_31793_cov_16.2173 3.1833587264019885
GeversD_CD_NODE_342_length_40713_cov_8.69762 GeversD_CD_NODE_1144_length_31793_cov_16.2173 21.00612057934517
GeversD_CD_NODE_361_length_24928_cov_330.895 GeversD_CD_NODE_1144_length_31793_cov_16.2173 12.85456886038461
GeversD_CD_NODE_384_length_29479_cov_1714.36 GeversD_CD_NODE_1144_length_31793_cov_16.2173 9.712570449825257
GeversD_CD_NODE_394_length_28055_cov_1831.67 GeversD_CD_NODE_1144_length_31793_cov_16.2173 14.93158183812239
GeversD_CD_NODE_398_length_62821_cov_164.576_fragment_1 GeversD_CD_NODE_1144_length_31793_cov_16.2173 19.19424197486592
GeversD_CD_NODE_409_length_33656_cov_10.2817 GeversD_CD_NODE_1144_length_31793_cov_16.2173 18.645694840697395
GeversD_CD_NODE_419_length_54005_cov_82.6148_fragment_1 GeversD_CD_NODE_1144_length_31793_cov_16.2173 15.94036857240771
GeversD_CD_NODE_431_length_40409_cov_25.6508 GeversD_CD_NODE_1144_length_31793_cov_16.2173 18.47621260330526
GeversD_CD_NODE_44_length_142380_cov_29.246_fragment_4 GeversD_CD_NODE_1144_length_31793_cov_16.2173 19.919661207421605
GeversD_CD_NODE_50_length_146034_cov_27.7008_fragment_4 GeversD_CD_NODE_1144_length_31793_cov_16.2173 20.357494959389594
GeversD_CD_NODE_55_length_168077_cov_11.2956_fragment_3 GeversD_CD_NODE_1144_length_31793_cov_16.2173 11.592965811849467
GeversD_CD_NODE_572_length_32434_cov_9.18385 GeversD_CD_NODE_1144_length_31793_cov_16.2173 2.250125088079314
GeversD_CD_NODE_582_length_42669_cov_52.1772 GeversD_CD_NODE_1144_length_31793_cov_16.2173 11.237274635032858
GeversD_CD_NODE_596_length_15066_cov_244.702 GeversD_CD_NODE_1144_length_31793_cov_16.2173 1.4035061718189104
GeversD_CD_NODE_634_length_29794_cov_46.8647 GeversD_CD_NODE_1144_length_31793_cov_16.2173 5.695698421347632
GeversD_CD_NODE_659_length_29881_cov_93.7578 GeversD_CD_NODE_1144_length_31793_cov_16.2173 5.595318833384877
GeversD_CD_NODE_68_length_148899_cov_56.0856_fragment_2 GeversD_CD_NODE_1144_length_31793_cov_16.2173 4.555997737591107
GeversD_CD_NODE_696_length_16161_cov_29.8378 GeversD_CD_NODE_1144_length_31793_cov_16.2173 3.865250123891003
GeversD_CD_NODE_78_length_140977_cov_47.1334_fragment_1 GeversD_CD_NODE_1144_length_31793_cov_16.2173 87.54128432254906
GeversD_CD_NODE_79_length_108440_cov_719.775_fragment_1 GeversD_CD_NODE_1144_length_31793_cov_16.2173 19.388400471466266
GeversD_CD_NODE_802_length_11452_cov_4.52321 GeversD_CD_NODE_1144_length_31793_cov_16.2173 1.952238385184688
GeversD_CD_NODE_820_length_33592_cov_13.1833 GeversD_CD_NODE_1144_length_31793_cov_16.2173 17.30337722835034
GeversD_CD_NODE_891_length_38802_cov_26.3054 GeversD_CD_NODE_1144_length_31793_cov_16.2173 9.81198824138179
GeversD_CD_NODE_893_length_40701_cov_79.1936 GeversD_CD_NODE_1144_length_31793_cov_16.2173 18.312624648471477
GeversD_CD_NODE_9042_length_5092_cov_3.57911 GeversD_CD_NODE_1144_length_31793_cov_16.2173 2.7637227542749345
GeversD_CD_NODE_999_length_20709_cov_22.8227 GeversD_CD_NODE_1144_length_31793_cov_16.2173 16.656035824302776
GeversD_healthy_NODE_115_length_54225_cov_29.7_fragment_1 GeversD_CD_NODE_1144_length_31793_cov_16.2173 23.73624963439417
GeversD_healthy_NODE_1458_length_6924_cov_58.8415 GeversD_CD_NODE_1144_length_31793_cov_16.2173 8.602158621243113
GeversD_healthy_NODE_386_length_52133_cov_12.7689 GeversD_CD_NODE_1144_length_31793_cov_16.2173 23.043014112912417
GeversD_healthy_NODE_458_length_26819_cov_90.1623 GeversD_CD_NODE_1144_length_31793_cov_16.2173 22.165057409049147
GeversD_healthy_NODE_570_length_17608_cov_56.3299 GeversD_CD_NODE_1144_length_31793_cov_16.2173 38.615509872652574
GeversD_healthy_NODE_704_length_32760_cov_103.111_fragment_1 GeversD_CD_NODE_1144_length_31793_cov_16.2173 19.59919747066093
IjazUZ_healthy_NODE_219_length_28241_ID_100585 GeversD_CD_NODE_1144_length_31793_cov_16.2173 8.838816532596447
GeversD_CD_NODE_1122_length_9840_cov_34.5761 GeversD_CD_NODE_1145_length_9667_cov_39.9905 6.884406859849876
GeversD_CD_NODE_168_length_58401_cov_16.7056_fragment_1 GeversD_CD_NODE_1145_length_9667_cov_39.9905 18.22969872325237
GeversD_CD_NODE_17_length_206813_cov_17.3369_fragment_1 GeversD_CD_NODE_1145_length_9667_cov_39.9905 7.700630865055772
GeversD_CD_NODE_295_length_5724_cov_4.39531 GeversD_CD_NODE_1145_length_9667_cov_39.9905 11.68673238836583
GeversD_CD_NODE_478_length_55946_cov_19.1873_fragment_1 GeversD_CD_NODE_1145_length_9667_cov_39.9905 21.311484316575314
GeversD_CD_NODE_51_length_86572_cov_12.8654_fragment_1 GeversD_CD_NODE_1145_length_9667_cov_39.9905 4.803076974089344
GeversD_CD_NODE_642_length_17917_cov_5.38848 GeversD_CD_NODE_1145_length_9667_cov_39.9905 3.01568714842917
GeversD_CD_NODE_90_length_64652_cov_12.4272_fragment_1 GeversD_CD_NODE_1145_length_9667_cov_39.9905 4.748105767727554
GeversD_CD_NODE_96_length_68112_cov_14.475 GeversD_CD_NODE_1145_length_9667_cov_39.9905 20.469931751178073
GeversD_healthy_NODE_1_length_661198_cov_31.398_fragment_3 GeversD_CD_NODE_1145_length_9667_cov_39.9905 4.803076974089344
IjazUZ_CD_NODE_754_length_8802_ID_33893 GeversD_CD_NODE_1145_length_9667_cov_39.9905 4.186864230319126
IjazUZ_CD_NODE_83_length_69395_ID_11427_fragment_1 GeversD_CD_NODE_1145_length_9667_cov_39.9905 13.371191592119889
GeversD_CD_NODE_1572_length_24287_cov_9.08745_fragment_1 GeversD_CD_NODE_1146_length_31747_cov_31.8537_fragment_1 1.4618856138211038
GeversD_CD_NODE_1059_length_35994_cov_146.108 GeversD_CD_NODE_1146_length_36580_cov_38.2499 39.84809376644641
GeversD_CD_NODE_1377_length_14587_cov_6.64093 GeversD_CD_NODE_1146_length_36580_cov_38.2499 1.0215565565573739
GeversD_CD_NODE_1406_length_5890_cov_3.5671 GeversD_CD_NODE_1146_length_36580_cov_38.2499 5.11910291968847
GeversD_CD_NODE_1428_length_14891_cov_8.90995 GeversD_CD_NODE_1146_length_36580_cov_38.2499 27.950027980142885
GeversD_CD_NODE_1428_length_25375_cov_8.20403 GeversD_CD_NODE_1146_length_36580_cov_38.2499 78.44574393713219
GeversD_CD_NODE_1655_length_23208_cov_16.9184 GeversD_CD_NODE_1146_length_36580_cov_38.2499 66.56450114516382
GeversD_CD_NODE_1662_length_23150_cov_6.62918 GeversD_CD_NODE_1146_length_36580_cov_38.2499 15.800933958975964
GeversD_CD_NODE_1772_length_18752_cov_5.60298 GeversD_CD_NODE_1146_length_36580_cov_38.2499 30.085008986973122
GeversD_CD_NODE_1889_length_17946_cov_13.539 GeversD_CD_NODE_1146_length_36580_cov_38.2499 13.500323787679939
GeversD_CD_NODE_2164_length_21020_cov_27.3494 GeversD_CD_NODE_1146_length_36580_cov_38.2499 30.085008986973122
GeversD_CD_NODE_2281_length_14616_cov_6.52435 GeversD_CD_NODE_1146_length_36580_cov_38.2499 11.551808763997098
GeversD_CD_NODE_234_length_77671_cov_11.9968_fragment_1 GeversD_CD_NODE_1146_length_36580_cov_38.2499 34.299065187977035
GeversD_CD_NODE_2552_length_17642_cov_5.34645 GeversD_CD_NODE_1146_length_36580_cov_38.2499 4.227842829609572
GeversD_CD_NODE_2554_length_15419_cov_16.0959 GeversD_CD_NODE_1146_length_36580_cov_38.2499 49.66932633442732
GeversD_CD_NODE_258_length_84085_cov_70.6568_fragment_1 GeversD_CD_NODE_1146_length_36580_cov_38.2499 29.908961559923462
GeversD_CD_NODE_2703_length_14245_cov_98.9882 GeversD_CD_NODE_1146_length_36580_cov_38.2499 18.478681270367762
GeversD_CD_NODE_2740_length_14068_cov_6.70991 GeversD_CD_NODE_1146_length_36580_cov_38.2499 15.371292063940608
GeversD_CD_NODE_2830_length_13865_cov_6.60087 GeversD_CD_NODE_1146_length_36580_cov_38.2499 12.362626644812536
GeversD_CD_NODE_2834_length_12464_cov_8.35764 GeversD_CD_NODE_1146_length_36580_cov_38.2499 48.76237278582677
GeversD_CD_NODE_308_length_42907_cov_13.2601 GeversD_CD_NODE_1146_length_36580_cov_38.2499 37.73531373865836
GeversD_CD_NODE_3102_length_10705_cov_5.31023 GeversD_CD_NODE_1146_length_36580_cov_38.2499 1.3791303418009226
GeversD_CD_NODE_3363_length_5112_cov_4.75143 GeversD_CD_NODE_1146_length_36580_cov_38.2499 2.270754497433276
GeversD_CD_NODE_3583_length_9233_cov_6.19863 GeversD_CD_NODE_1146_length_36580_cov_38.2499 18.594056992267834
GeversD_CD_NODE_3717_length_9378_cov_51.9381 GeversD_CD_NODE_1146_length_36580_cov_38.2499 10.619385032237034
GeversD_CD_NODE_3751_length_11850_cov_27.2841 GeversD_CD_NODE_1146_length_36580_cov_38.2499 3.8298883852840424
GeversD_CD_NODE_3804_length_9341_cov_7.26416 GeversD_CD_NODE_1146_length_36580_cov_38.2499 15.021085163059205
GeversD_CD_NODE_3847_length_11529_cov_4.83572 GeversD_CD_NODE_1146_length_36580_cov_38.2499 13.431258489811146
GeversD_CD_NODE_3923_length_11294_cov_3.62212 GeversD_CD_NODE_1146_length_36580_cov_38.2499 1.5903216248488041
GeversD_CD_NODE_4119_length_8389_cov_7.63043 GeversD_CD_NODE_1146_length_36580_cov_38.2499 2.4465379683178083
GeversD_CD_NODE_431_length_52899_cov_31.8331_fragment_1 GeversD_CD_NODE_1146_length_36580_cov_38.2499 135.85963839862856
GeversD_CD_NODE_438_length_50309_cov_15.0062_fragment_1 GeversD_CD_NODE_1146_length_36580_cov_38.2499 3.2645782207715515
GeversD_CD_NODE_439_length_40750_cov_13.545 GeversD_CD_NODE_1146_length_36580_cov_38.2499 46.23894665219866
GeversD_CD_NODE_448_length_39107_cov_10.9376 GeversD_CD_NODE_1146_length_36580_cov_38.2499 32.04861787162844
GeversD_CD_NODE_471_length_38325_cov_13.0219 GeversD_CD_NODE_1146_length_36580_cov_38.2499 38.31322026105912
GeversD_CD_NODE_507_length_35813_cov_9.59939 GeversD_CD_NODE_1146_length_36580_cov_38.2499 5.979203750992689
GeversD_CD_NODE_5666_length_6357_cov_38.9599 GeversD_CD_NODE_1146_length_36580_cov_38.2499 16.28370764969946
GeversD_CD_NODE_584_length_44967_cov_37.2034 GeversD_CD_NODE_1146_length_36580_cov_38.2499 42.789585878674345
GeversD_CD_NODE_595_length_13246_cov_4.24577 GeversD_CD_NODE_1146_length_36580_cov_38.2499 24.6696758834566
GeversD_CD_NODE_6272_length_6545_cov_4.47042 GeversD_CD_NODE_1146_length_36580_cov_38.2499 12.074500443473053
GeversD_CD_NODE_701_length_43580_cov_12.4972_fragment_1 GeversD_CD_NODE_1146_length_36580_cov_38.2499 1.7036400764282797
GeversD_CD_NODE_797_length_9724_cov_4.53511 GeversD_CD_NODE_1146_length_36580_cov_38.2499 11.635480401711149
GeversD_CD_NODE_801_length_38002_cov_18.9033 GeversD_CD_NODE_1146_length_36580_cov_38.2499 38.11596603597788
GeversD_CD_NODE_899_length_22731_cov_6.95273 GeversD_CD_NODE_1146_length_36580_cov_38.2499 25.01033019974671
GeversD_CD_NODE_956_length_18119_cov_8.68645 GeversD_CD_NODE_1146_length_36580_cov_38.2499 11.551808763997098
GeversD_CD_NODE_971_length_36780_cov_19.0473 GeversD_CD_NODE_1146_length_36580_cov_38.2499 1.7490845892321465
GeversD_CD_NODE_984_length_8661_cov_3.37241 GeversD_CD_NODE_1146_length_36580_cov_38.2499 5.615801541509549
GeversD_CD_NODE_985_length_33039_cov_6.88212 GeversD_CD_NODE_1146_length_36580_cov_38.2499 5.919220598924242
GeversD_healthy_NODE_1165_length_21985_cov_6.99608_fragment_1 GeversD_CD_NODE_1146_length_36580_cov_38.2499 13.668423054847775
GeversD_healthy_NODE_1487_length_17981_cov_7.76542 GeversD_CD_NODE_1146_length_36580_cov_38.2499 17.38699833396808
IjazUZ_CD_NODE_1198_length_7162_ID_32581 GeversD_CD_NODE_1146_length_36580_cov_38.2499 15.585047117879782
IjazUZ_CD_NODE_1513_length_5726_ID_22665 GeversD_CD_NODE_1146_length_36580_cov_38.2499 12.597066538990124
IjazUZ_CD_NODE_253_length_29718_ID_20058_fragment_1 GeversD_CD_NODE_1146_length_36580_cov_38.2499 3.4942989859330753
IjazUZ_CD_NODE_695_length_15000_ID_1812 GeversD_CD_NODE_1146_length_36580_cov_38.2499 15.371292063940608
IjazUZ_CD_NODE_790_length_10216_ID_5837 GeversD_CD_NODE_1146_length_36580_cov_38.2499 10.097131611564265
IjazUZ_CD_NODE_863_length_11290_ID_8318 GeversD_CD_NODE_1146_length_36580_cov_38.2499 13.761942220708288
IjazUZ_healthy_NODE_1520_length_7679_ID_64013 GeversD_CD_NODE_1146_length_36580_cov_38.2499 8.757870188146427
IjazUZ_healthy_NODE_255_length_27793_ID_31596 GeversD_CD_NODE_1146_length_36580_cov_38.2499 7.240245591270697
IjazUZ_healthy_NODE_414_length_24202_ID_2849 GeversD_CD_NODE_1146_length_36580_cov_38.2499 18.456684483382276
IjazUZ_healthy_NODE_475_length_19845_ID_19228 GeversD_CD_NODE_1146_length_36580_cov_38.2499 34.43270241811861
IjazUZ_healthy_NODE_964_length_9423_ID_31543 GeversD_CD_NODE_1146_length_36580_cov_38.2499 18.594056992267834
GeversD_CD_NODE_1295_length_13702_cov_4.26182 GeversD_CD_NODE_1147_length_15372_cov_6.11386 3.6370328574511115
GeversD_CD_NODE_1352_length_23613_cov_40.7915 GeversD_CD_NODE_1147_length_15372_cov_6.11386 37.93234740623265
GeversD_CD_NODE_1365_length_21585_cov_5.88727 GeversD_CD_NODE_1147_length_15372_cov_6.11386 2.2487032539999907
GeversD_CD_NODE_1371_length_21549_cov_11.0463 GeversD_CD_NODE_1147_length_15372_cov_6.11386 22.23898597882
GeversD_CD_NODE_1475_length_11723_cov_6.19112 GeversD_CD_NODE_1147_length_15372_cov_6.11386 3.9725904747091194
GeversD_CD_NODE_153_length_75792_cov_138.064 GeversD_CD_NODE_1147_length_15372_cov_6.11386 39.621796992477435
GeversD_CD_NODE_1604_length_18555_cov_7.06362 GeversD_CD_NODE_1147_length_15372_cov_6.11386 2.903658602642465
GeversD_CD_NODE_1657_length_13135_cov_10.9021 GeversD_CD_NODE_1147_length_15372_cov_6.11386 47.67491889572514
GeversD_CD_NODE_172_length_103403_cov_35.7624_fragment_1 GeversD_CD_NODE_1147_length_15372_cov_6.11386 10.009180967920532
GeversD_CD_NODE_299_length_77751_cov_28.7847_fragment_2 GeversD_CD_NODE_1147_length_15372_cov_6.11386 30.776217811056327
GeversD_CD_NODE_3095_length_11325_cov_27.7769 GeversD_CD_NODE_1147_length_15372_cov_6.11386 4.168767878632505
GeversD_CD_NODE_314_length_25927_cov_4.94249 GeversD_CD_NODE_1147_length_15372_cov_6.11386 40.31476379378844
GeversD_CD_NODE_367_length_45918_cov_16.2892 GeversD_CD_NODE_1147_length_15372_cov_6.11386 11.40615437709495
GeversD_CD_NODE_408_length_70908_cov_19.885_fragment_1 GeversD_CD_NODE_1147_length_15372_cov_6.11386 49.43596121214855
GeversD_CD_NODE_447_length_33309_cov_8.99113_fragment_1 GeversD_CD_NODE_1147_length_15372_cov_6.11386 1.8275078795428685
GeversD_CD_NODE_466_length_47322_cov_51.5627 GeversD_CD_NODE_1147_length_15372_cov_6.11386 51.53199569238811
GeversD_CD_NODE_474_length_60043_cov_86.5958_fragment_1 GeversD_CD_NODE_1147_length_15372_cov_6.11386 35.73068465974311
GeversD_CD_NODE_500_length_30593_cov_6.74884 GeversD_CD_NODE_1147_length_15372_cov_6.11386 4.091562692777846
GeversD_CD_NODE_53_length_154710_cov_19.272_fragment_1 GeversD_CD_NODE_1147_length_15372_cov_6.11386 22.68431394458188
GeversD_CD_NODE_559_length_44244_cov_40.2978 GeversD_CD_NODE_1147_length_15372_cov_6.11386 9.062265268675144
GeversD_CD_NODE_598_length_48599_cov_20.2518_fragment_1 GeversD_CD_NODE_1147_length_15372_cov_6.11386 6.055242120099799
GeversD_CD_NODE_6584_length_5054_cov_5.18024 GeversD_CD_NODE_1147_length_15372_cov_6.11386 18.336711430522666
GeversD_CD_NODE_733_length_46570_cov_104.19 GeversD_CD_NODE_1147_length_15372_cov_6.11386 3.0520502248444368
GeversD_CD_NODE_764_length_25654_cov_35.932 GeversD_CD_NODE_1147_length_15372_cov_6.11386 2.181873718169409
GeversD_CD_NODE_766_length_39875_cov_52.3148 GeversD_CD_NODE_1147_length_15372_cov_6.11386 49.825849220660174
GeversD_healthy_NODE_122_length_52972_cov_6.96264 GeversD_CD_NODE_1147_length_15372_cov_6.11386 5.060276575018125
GeversD_healthy_NODE_348_length_55225_cov_10.8666 GeversD_CD_NODE_1147_length_15372_cov_6.11386 2.5898082087155734
GeversD_healthy_NODE_379_length_52863_cov_7.141_fragment_1 GeversD_CD_NODE_1147_length_15372_cov_6.11386 35.2685350498856
GeversD_healthy_NODE_517_length_42164_cov_8.67157_fragment_1 GeversD_CD_NODE_1147_length_15372_cov_6.11386 4.036629660988505
IjazUZ_healthy_NODE_112_length_53465_ID_96629 GeversD_CD_NODE_1147_length_15372_cov_6.11386 2.5898082087155734
IjazUZ_healthy_NODE_2369_length_7253_ID_74904 GeversD_CD_NODE_1147_length_15372_cov_6.11386 3.9725904747091194
IjazUZ_healthy_NODE_374_length_12560_ID_69067 GeversD_CD_NODE_1147_length_15372_cov_6.11386 3.7966164576322905
GeversD_CD_NODE_1020_length_30910_cov_38.8621 GeversD_CD_NODE_1149_length_23567_cov_15.6344 29.56088328874379
GeversD_CD_NODE_103_length_72763_cov_26.9053_fragment_1 GeversD_CD_NODE_1149_length_23567_cov_15.6344 61.499667864885645
GeversD_CD_NODE_1097_length_24322_cov_33.228 GeversD_CD_NODE_1149_length_23567_cov_15.6344 73.30232711526476
GeversD_CD_NODE_1101_length_16095_cov_5.36764 GeversD_CD_NODE_1149_length_23567_cov_15.6344 7.336428221775885
GeversD_CD_NODE_1299_length_16255_cov_30.7201 GeversD_CD_NODE_1149_length_23567_cov_15.6344 12.707846104006382
GeversD_CD_NODE_1377_length_27314_cov_9.45372 GeversD_CD_NODE_1149_length_23567_cov_15.6344 16.821228669632482
GeversD_CD_NODE_1539_length_18950_cov_9.63768 GeversD_CD_NODE_1149_length_23567_cov_15.6344 68.85255538689096
GeversD_CD_NODE_207_length_59739_cov_14.6147 GeversD_CD_NODE_1149_length_23567_cov_15.6344 11.946593953528154
GeversD_CD_NODE_241_length_61611_cov_14.0882 GeversD_CD_NODE_1149_length_23567_cov_15.6344 11.946593953528154
GeversD_CD_NODE_389_length_64929_cov_20.1417 GeversD_CD_NODE_1149_length_23567_cov_15.6344 61.047178753245895
GeversD_CD_NODE_394_length_60590_cov_10.3729 GeversD_CD_NODE_1149_length_23567_cov_15.6344 55.35592208386874
GeversD_CD_NODE_461_length_27587_cov_10.0594 GeversD_CD_NODE_1149_length_23567_cov_15.6344 12.812735784192693
GeversD_CD_NODE_462_length_55130_cov_8.02611 GeversD_CD_NODE_1149_length_23567_cov_15.6344 49.271368456067954
GeversD_CD_NODE_471_length_57462_cov_12.3651 GeversD_CD_NODE_1149_length_23567_cov_15.6344 14.797298293700827
GeversD_CD_NODE_474_length_15727_cov_11.2243 GeversD_CD_NODE_1149_length_23567_cov_15.6344 18.422742088467647
GeversD_CD_NODE_524_length_34929_cov_5.31574 GeversD_CD_NODE_1149_length_23567_cov_15.6344 6.419732178245229
GeversD_CD_NODE_5341_length_6106_cov_8.47546 GeversD_CD_NODE_1149_length_23567_cov_15.6344 9.99811415509075
GeversD_CD_NODE_56_length_86524_cov_19.9042_fragment_1 GeversD_CD_NODE_1149_length_23567_cov_15.6344 54.502379097304086
GeversD_CD_NODE_582_length_32173_cov_27.1659 GeversD_CD_NODE_1149_length_23567_cov_15.6344 73.78731317484183
GeversD_CD_NODE_599_length_45993_cov_18.9833_fragment_1 GeversD_CD_NODE_1149_length_23567_cov_15.6344 7.225642203565795
GeversD_CD_NODE_630_length_46808_cov_37.8586 GeversD_CD_NODE_1149_length_23567_cov_15.6344 13.281929267891552
GeversD_CD_NODE_646_length_45316_cov_49.07 GeversD_CD_NODE_1149_length_23567_cov_15.6344 12.907321377426747
GeversD_CD_NODE_72_length_143532_cov_15.8045_fragment_1 GeversD_CD_NODE_1149_length_23567_cov_15.6344 11.616401113777286
GeversD_CD_NODE_750_length_21934_cov_5.83217 GeversD_CD_NODE_1149_length_23567_cov_15.6344 3.720778716529762
GeversD_CD_NODE_75_length_143648_cov_22.8331_fragment_2 GeversD_CD_NODE_1149_length_23567_cov_15.6344 11.493006397082528
GeversD_CD_NODE_846_length_32791_cov_5.39125 GeversD_CD_NODE_1149_length_23567_cov_15.6344 17.257142115403163
GeversD_CD_NODE_84_length_66234_cov_8.07197 GeversD_CD_NODE_1149_length_23567_cov_15.6344 61.047178753245895
GeversD_CD_NODE_85_length_67115_cov_8.56531 GeversD_CD_NODE_1149_length_23567_cov_15.6344 11.85196897936169
GeversD_CD_NODE_885_length_31770_cov_15.562 GeversD_CD_NODE_1149_length_23567_cov_15.6344 2.9554400181044693
GeversD_healthy_NODE_2091_length_13037_cov_5.34841 GeversD_CD_NODE_1149_length_23567_cov_15.6344 8.224308541891926
GeversD_healthy_NODE_4291_length_6463_cov_5.82631 GeversD_CD_NODE_1149_length_23567_cov_15.6344 8.957381053407374
IjazUZ_CD_NODE_72_length_93116_ID_22255_fragment_2 GeversD_CD_NODE_1149_length_23567_cov_15.6344 10.682182420368864
GeversD_CD_NODE_3478_length_5784_cov_3.80625 GeversD_CD_NODE_1149_length_27956_cov_9.91452 15.683073723426617
IjazUZ_CD_NODE_158_length_40564_ID_31817_fragment_1 GeversD_CD_NODE_1149_length_27956_cov_9.91452 113.53855401162382
IjazUZ_healthy_NODE_46_length_57996_ID_106767 GeversD_CD_NODE_1149_length_27956_cov_9.91452 2.5448184986434503
GeversD_CD_NODE_1014_length_10961_cov_49.6359 GeversD_CD_NODE_114_length_109163_cov_55.5986_fragment_1 4.105157409248613
GeversD_CD_NODE_1107_length_34489_cov_87.7641 GeversD_CD_NODE_114_length_109163_cov_55.5986_fragment_1 11.067331328750022
GeversD_CD_NODE_1153_length_30409_cov_24.08_fragment_1 GeversD_CD_NODE_114_length_109163_cov_55.5986_fragment_1 2.6989105108996574
GeversD_CD_NODE_1209_length_29241_cov_58.0906 GeversD_CD_NODE_114_length_109163_cov_55.5986_fragment_1 5.456026530316211
GeversD_CD_NODE_124_length_117376_cov_82.2836_fragment_2 GeversD_CD_NODE_114_length_109163_cov_55.5986_fragment_1 32.2231393651098
GeversD_CD_NODE_1321_length_29389_cov_183.624 GeversD_CD_NODE_114_length_109163_cov_55.5986_fragment_1 11.645598363532333
GeversD_CD_NODE_1331_length_21300_cov_5.46867_fragment_1 GeversD_CD_NODE_114_length_109163_cov_55.5986_fragment_1 1.0524158125578262
GeversD_CD_NODE_1424_length_26521_cov_11.0401_fragment_1 GeversD_CD_NODE_114_length_109163_cov_55.5986_fragment_1 3.945551825258911
GeversD_CD_NODE_1530_length_11969_cov_8.42807 GeversD_CD_NODE_114_length_109163_cov_55.5986_fragment_1 32.593783590760296
GeversD_CD_NODE_1579_length_20993_cov_7.2825_fragment_1 GeversD_CD_NODE_114_length_109163_cov_55.5986_fragment_1 3.5400722605691746
GeversD_CD_NODE_1676_length_19836_cov_63.342 GeversD_CD_NODE_114_length_109163_cov_55.5986_fragment_1 55.55886707539882
GeversD_CD_NODE_2030_length_14473_cov_9.84478 GeversD_CD_NODE_114_length_109163_cov_55.5986_fragment_1 11.635971002655282
GeversD_CD_NODE_2041_length_10840_cov_31.2381 GeversD_CD_NODE_114_length_109163_cov_55.5986_fragment_1 1.1906223428439882
GeversD_CD_NODE_2151_length_21135_cov_5.75361_fragment_1 GeversD_CD_NODE_114_length_109163_cov_55.5986_fragment_1 3.6649157359199345
GeversD_CD_NODE_251_length_74623_cov_40.0573_fragment_1 GeversD_CD_NODE_114_length_109163_cov_55.5986_fragment_1 3.023555812420894
GeversD_CD_NODE_299_length_39090_cov_33.0111 GeversD_CD_NODE_114_length_109163_cov_55.5986_fragment_1 10.2433147027863
GeversD_CD_NODE_3466_length_10457_cov_93.4809 GeversD_CD_NODE_114_length_109163_cov_55.5986_fragment_1 27.721613160958583
GeversD_CD_NODE_37_length_172377_cov_11.0028_fragment_2 GeversD_CD_NODE_114_length_109163_cov_55.5986_fragment_1 4.477352798073647
GeversD_CD_NODE_384_length_62255_cov_74.6973_fragment_1 GeversD_CD_NODE_114_length_109163_cov_55.5986_fragment_1 56.536590680711136
GeversD_CD_NODE_387_length_51341_cov_8.1058_fragment_1 GeversD_CD_NODE_114_length_109163_cov_55.5986_fragment_1 2.6989105108996574
GeversD_CD_NODE_441_length_62595_cov_239.03_fragment_1 GeversD_CD_NODE_114_length_109163_cov_55.5986_fragment_1 57.79186318579462
GeversD_CD_NODE_4647_length_9782_cov_7.39653 GeversD_CD_NODE_114_length_109163_cov_55.5986_fragment_1 11.635971002655282
GeversD_CD_NODE_46_length_179774_cov_59.4587_fragment_1 GeversD_CD_NODE_114_length_109163_cov_55.5986_fragment_1 10.40800532354055
GeversD_CD_NODE_4817_length_9006_cov_3.54988 GeversD_CD_NODE_114_length_109163_cov_55.5986_fragment_1 4.105157409248613
GeversD_CD_NODE_493_length_18157_cov_51.2733 GeversD_CD_NODE_114_length_109163_cov_55.5986_fragment_1 8.955219695491802
GeversD_CD_NODE_500_length_26022_cov_16.6596_fragment_1 GeversD_CD_NODE_114_length_109163_cov_55.5986_fragment_1 55.55886707539882
GeversD_CD_NODE_60_length_125441_cov_54.7444_fragment_2 GeversD_CD_NODE_114_length_109163_cov_55.5986_fragment_1 1.1906223428439882
GeversD_CD_NODE_693_length_38649_cov_33.8406 GeversD_CD_NODE_114_length_109163_cov_55.5986_fragment_1 10.673181778348646
GeversD_CD_NODE_697_length_33542_cov_45.4269 GeversD_CD_NODE_114_length_109163_cov_55.5986_fragment_1 10.673181778348646
GeversD_CD_NODE_735_length_27574_cov_14.6944 GeversD_CD_NODE_114_length_109163_cov_55.5986_fragment_1 5.133206452449898
GeversD_CD_NODE_754_length_39192_cov_22.0917_fragment_1 GeversD_CD_NODE_114_length_109163_cov_55.5986_fragment_1 34.53260041575831
GeversD_CD_NODE_8_length_212471_cov_17.9659_fragment_1 GeversD_CD_NODE_114_length_109163_cov_55.5986_fragment_1 10.76700610179384
GeversD_CD_NODE_965_length_33619_cov_13.1837 GeversD_CD_NODE_114_length_109163_cov_55.5986_fragment_1 11.067331328750022
GeversD_healthy_NODE_1062_length_23896_cov_8.71285 GeversD_CD_NODE_114_length_109163_cov_55.5986_fragment_1 2.4900629363741205
GeversD_healthy_NODE_1784_length_15144_cov_7.65584 GeversD_CD_NODE_114_length_109163_cov_55.5986_fragment_1 3.7995190492771043
GeversD_healthy_NODE_2544_length_10642_cov_9.62227 GeversD_CD_NODE_114_length_109163_cov_55.5986_fragment_1 27.721613160958583
GeversD_healthy_NODE_526_length_41440_cov_22.0288 GeversD_CD_NODE_114_length_109163_cov_55.5986_fragment_1 1.2074419621153245
GeversD_healthy_NODE_845_length_28141_cov_8.7497_fragment_1 GeversD_CD_NODE_114_length_109163_cov_55.5986_fragment_1 6.29682358155267
IjazUZ_CD_NODE_141_length_46235_ID_11232 GeversD_CD_NODE_114_length_109163_cov_55.5986_fragment_1 7.175963626517384
IjazUZ_healthy_NODE_1094_length_12189_ID_20089 GeversD_CD_NODE_114_length_109163_cov_55.5986_fragment_1 40.46850300516597
IjazUZ_healthy_NODE_13_length_110631_ID_113020_fragment_3 GeversD_CD_NODE_114_length_109163_cov_55.5986_fragment_1 7.308004343859829
IjazUZ_healthy_NODE_341_length_18458_ID_26365_fragment_1 GeversD_CD_NODE_114_length_109163_cov_55.5986_fragment_1 4.281153410169577
IjazUZ_healthy_NODE_4076_length_5035_ID_116768 GeversD_CD_NODE_114_length_109163_cov_55.5986_fragment_1 17.592422880805284
IjazUZ_healthy_NODE_96_length_41721_ID_119628 GeversD_CD_NODE_114_length_109163_cov_55.5986_fragment_1 1.4772059562225364
GeversD_CD_NODE_119_length_72065_cov_10.8706 GeversD_CD_NODE_1152_length_36443_cov_29.5245 74.05999721967143
GeversD_CD_NODE_11_length_312570_cov_38.9457_fragment_2 GeversD_CD_NODE_1152_length_36443_cov_29.5245 40.84025109983771
GeversD_CD_NODE_1246_length_25338_cov_13.7604 GeversD_CD_NODE_1152_length_36443_cov_29.5245 46.653723416687804
GeversD_CD_NODE_124_length_73016_cov_6.97612_fragment_1 GeversD_CD_NODE_1152_length_36443_cov_29.5245 65.14182182378508
GeversD_CD_NODE_1257_length_33783_cov_9.43199 GeversD_CD_NODE_1152_length_36443_cov_29.5245 9.361592457152728
GeversD_CD_NODE_127_length_59409_cov_16.3628 GeversD_CD_NODE_1152_length_36443_cov_29.5245 40.23293707322417
GeversD_CD_NODE_1415_length_26661_cov_4.92727 GeversD_CD_NODE_1152_length_36443_cov_29.5245 10.403524268212553
GeversD_CD_NODE_1486_length_24923_cov_8.78905 GeversD_CD_NODE_1152_length_36443_cov_29.5245 61.361621313470174
GeversD_CD_NODE_150_length_63312_cov_14.9866_fragment_1 GeversD_CD_NODE_1152_length_36443_cov_29.5245 3.4834539140997007
GeversD_CD_NODE_1523_length_19742_cov_5.80383 GeversD_CD_NODE_1152_length_36443_cov_29.5245 14.632846073060918
GeversD_CD_NODE_1753_length_22207_cov_6.18793 GeversD_CD_NODE_1152_length_36443_cov_29.5245 70.4828035366942
GeversD_CD_NODE_17_length_213049_cov_40.6616_fragment_2 GeversD_CD_NODE_1152_length_36443_cov_29.5245 38.92292242802173
GeversD_CD_NODE_182_length_66648_cov_8.15856 GeversD_CD_NODE_1152_length_36443_cov_29.5245 35.84595792160996
GeversD_CD_NODE_203_length_60749_cov_138.973 GeversD_CD_NODE_1152_length_36443_cov_29.5245 37.149812698148445
GeversD_CD_NODE_2056_length_10765_cov_4.4225 GeversD_CD_NODE_1152_length_36443_cov_29.5245 27.32241336153514
GeversD_CD_NODE_212_length_89535_cov_15.4945_fragment_1 GeversD_CD_NODE_1152_length_36443_cov_29.5245 41.98070808337558
GeversD_CD_NODE_216_length_74365_cov_12.147 GeversD_CD_NODE_1152_length_36443_cov_29.5245 41.34483009065901
GeversD_CD_NODE_2362_length_19172_cov_10.6883 GeversD_CD_NODE_1152_length_36443_cov_29.5245 41.84088187862458
GeversD_CD_NODE_2509_length_11358_cov_5.97187 GeversD_CD_NODE_1152_length_36443_cov_29.5245 46.84378106124128
GeversD_CD_NODE_2540_length_13966_cov_11.8822 GeversD_CD_NODE_1152_length_36443_cov_29.5245 14.292224851175035
GeversD_CD_NODE_287_length_73604_cov_14.7966_fragment_1 GeversD_CD_NODE_1152_length_36443_cov_29.5245 94.26494904981719
GeversD_CD_NODE_2919_length_7774_cov_3.95077 GeversD_CD_NODE_1152_length_36443_cov_29.5245 2.216882948668318
GeversD_CD_NODE_296_length_44801_cov_41.1784 GeversD_CD_NODE_1152_length_36443_cov_29.5245 38.35339194536568
GeversD_CD_NODE_32_length_209345_cov_16.7016_fragment_2 GeversD_CD_NODE_1152_length_36443_cov_29.5245 3.327633385047533
GeversD_CD_NODE_352_length_65772_cov_22.8561 GeversD_CD_NODE_1152_length_36443_cov_29.5245 4.938047886948149
GeversD_CD_NODE_3823_length_11717_cov_5.62022 GeversD_CD_NODE_1152_length_36443_cov_29.5245 2.894042483799832
GeversD_CD_NODE_392_length_64683_cov_8.05117 GeversD_CD_NODE_1152_length_36443_cov_29.5245 1.086755652055948
GeversD_CD_NODE_4918_length_6818_cov_5.19902 GeversD_CD_NODE_1152_length_36443_cov_29.5245 16.115525263162752
GeversD_CD_NODE_510_length_53843_cov_66.596 GeversD_CD_NODE_1152_length_36443_cov_29.5245 9.643450001222966
GeversD_CD_NODE_521_length_53600_cov_13.3864 GeversD_CD_NODE_1152_length_36443_cov_29.5245 1.4334229840277741
GeversD_CD_NODE_551_length_53862_cov_19.0322 GeversD_CD_NODE_1152_length_36443_cov_29.5245 38.81734051668458
GeversD_CD_NODE_55_length_151213_cov_62.5845_fragment_1 GeversD_CD_NODE_1152_length_36443_cov_29.5245 23.170913105945683
GeversD_CD_NODE_60_length_140156_cov_68.5654_fragment_2 GeversD_CD_NODE_1152_length_36443_cov_29.5245 40.84025109983771
GeversD_CD_NODE_61_length_160041_cov_60.7156_fragment_2 GeversD_CD_NODE_1152_length_36443_cov_29.5245 21.972504268923466
GeversD_CD_NODE_661_length_44815_cov_16.7351 GeversD_CD_NODE_1152_length_36443_cov_29.5245 1.9321239652396551
GeversD_CD_NODE_72_length_143532_cov_15.8045_fragment_1 GeversD_CD_NODE_1152_length_36443_cov_29.5245 2.8886516197024124
GeversD_CD_NODE_731_length_40014_cov_20.0008 GeversD_CD_NODE_1152_length_36443_cov_29.5245 40.88823323767728
GeversD_CD_NODE_781_length_31400_cov_6.98638 GeversD_CD_NODE_1152_length_36443_cov_29.5245 4.446318482866473
GeversD_CD_NODE_806_length_37604_cov_17.6511 GeversD_CD_NODE_1152_length_36443_cov_29.5245 4.3885935774616955
GeversD_CD_NODE_875_length_41277_cov_56.5426 GeversD_CD_NODE_1152_length_36443_cov_29.5245 3.7364718526219027
GeversD_CD_NODE_936_length_34188_cov_8.43714 GeversD_CD_NODE_1152_length_36443_cov_29.5245 57.90899753504561
GeversD_CD_NODE_94_length_62448_cov_23.5752 GeversD_CD_NODE_1152_length_36443_cov_29.5245 5.089119013662454
GeversD_healthy_NODE_351_length_49379_cov_10.6943 GeversD_CD_NODE_1152_length_36443_cov_29.5245 3.2531309223245097
GeversD_healthy_NODE_7_length_329728_cov_44.1923_fragment_3 GeversD_CD_NODE_1152_length_36443_cov_29.5245 42.31539657560965
IjazUZ_CD_NODE_18_length_135864_ID_30881_fragment_1 GeversD_CD_NODE_1152_length_36443_cov_29.5245 42.09096257182162
IjazUZ_healthy_NODE_1510_length_10431_ID_65047 GeversD_CD_NODE_1152_length_36443_cov_29.5245 32.61879967139253
IjazUZ_healthy_NODE_1550_length_5354_ID_14309 GeversD_CD_NODE_1152_length_36443_cov_29.5245 5.2146788456849835
IjazUZ_healthy_NODE_1621_length_8541_ID_52397 GeversD_CD_NODE_1152_length_36443_cov_29.5245 2.698011653664067
IjazUZ_healthy_NODE_1918_length_8305_ID_259 GeversD_CD_NODE_1152_length_36443_cov_29.5245 32.61879967139253
IjazUZ_healthy_NODE_1982_length_8138_ID_83120 GeversD_CD_NODE_1152_length_36443_cov_29.5245 20.939019004391373
IjazUZ_healthy_NODE_2880_length_6330_ID_42455 GeversD_CD_NODE_1152_length_36443_cov_29.5245 6.586978920996796
IjazUZ_healthy_NODE_318_length_24959_ID_17402 GeversD_CD_NODE_1152_length_36443_cov_29.5245 10.632212782731248
IjazUZ_healthy_NODE_359_length_17789_ID_19272 GeversD_CD_NODE_1152_length_36443_cov_29.5245 3.812202697539301
IjazUZ_healthy_NODE_565_length_18125_ID_92184 GeversD_CD_NODE_1152_length_36443_cov_29.5245 8.933656789595787
GeversD_CD_NODE_1014_length_10961_cov_49.6359 GeversD_CD_NODE_1153_length_30409_cov_24.08_fragment_1 3.3801128487096
GeversD_CD_NODE_1107_length_34489_cov_87.7641 GeversD_CD_NODE_1153_length_30409_cov_24.08_fragment_1 1.5219761100598097
GeversD_CD_NODE_114_length_109163_cov_55.5986_fragment_1 GeversD_CD_NODE_1153_length_30409_cov_24.08_fragment_1 2.6989105108996574
GeversD_CD_NODE_1209_length_29241_cov_58.0906 GeversD_CD_NODE_1153_length_30409_cov_24.08_fragment_1 4.523580610352075
GeversD_CD_NODE_124_length_117376_cov_82.2836_fragment_2 GeversD_CD_NODE_1153_length_30409_cov_24.08_fragment_1 2.589919926881481
GeversD_CD_NODE_1321_length_29389_cov_183.624 GeversD_CD_NODE_1153_length_30409_cov_24.08_fragment_1 1.8327492198974786
GeversD_CD_NODE_1331_length_21300_cov_5.46867_fragment_1 GeversD_CD_NODE_1153_length_30409_cov_24.08_fragment_1 3.5560502249743164
GeversD_CD_NODE_1424_length_26521_cov_11.0401_fragment_1 GeversD_CD_NODE_1153_length_30409_cov_24.08_fragment_1 6.318899506315046
GeversD_CD_NODE_1530_length_11969_cov_8.42807 GeversD_CD_NODE_1153_length_30409_cov_24.08_fragment_1 3.5560502249743164
GeversD_CD_NODE_1579_length_20993_cov_7.2825_fragment_1 GeversD_CD_NODE_1153_length_30409_cov_24.08_fragment_1 5.788653441106114
GeversD_CD_NODE_1676_length_19836_cov_63.342 GeversD_CD_NODE_1153_length_30409_cov_24.08_fragment_1 2.487411470754009
GeversD_CD_NODE_2151_length_21135_cov_5.75361_fragment_1 GeversD_CD_NODE_1153_length_30409_cov_24.08_fragment_1 5.9512280648576725
GeversD_CD_NODE_251_length_74623_cov_40.0573_fragment_1 GeversD_CD_NODE_1153_length_30409_cov_24.08_fragment_1 8.069932589912021
GeversD_CD_NODE_299_length_39090_cov_33.0111 GeversD_CD_NODE_1153_length_30409_cov_24.08_fragment_1 1.073700024007091
GeversD_CD_NODE_3466_length_10457_cov_93.4809 GeversD_CD_NODE_1153_length_30409_cov_24.08_fragment_1 3.5560502249743164
GeversD_CD_NODE_37_length_172377_cov_11.0028_fragment_2 GeversD_CD_NODE_1153_length_30409_cov_24.08_fragment_1 3.752190987794351
GeversD_CD_NODE_384_length_62255_cov_74.6973_fragment_1 GeversD_CD_NODE_1153_length_30409_cov_24.08_fragment_1 2.589919926881481
GeversD_CD_NODE_387_length_51341_cov_8.1058_fragment_1 GeversD_CD_NODE_1153_length_30409_cov_24.08_fragment_1 84.55898916001303
GeversD_CD_NODE_441_length_62595_cov_239.03_fragment_1 GeversD_CD_NODE_1153_length_30409_cov_24.08_fragment_1 2.6989105108996574
GeversD_CD_NODE_46_length_179774_cov_59.4587_fragment_1 GeversD_CD_NODE_1153_length_30409_cov_24.08_fragment_1 1.1637318573909452
GeversD_CD_NODE_493_length_18157_cov_51.2733 GeversD_CD_NODE_1153_length_30409_cov_24.08_fragment_1 2.1292222209865903
GeversD_CD_NODE_500_length_26022_cov_16.6596_fragment_1 GeversD_CD_NODE_1153_length_30409_cov_24.08_fragment_1 2.487411470754009
GeversD_CD_NODE_60_length_125441_cov_54.7444_fragment_2 GeversD_CD_NODE_1153_length_30409_cov_24.08_fragment_1 3.752190987794351
GeversD_CD_NODE_693_length_38649_cov_33.8406 GeversD_CD_NODE_1153_length_30409_cov_24.08_fragment_1 1.308259202267478
GeversD_CD_NODE_697_length_33542_cov_45.4269 GeversD_CD_NODE_1153_length_30409_cov_24.08_fragment_1 1.308259202267478
GeversD_CD_NODE_735_length_27574_cov_14.6944 GeversD_CD_NODE_1153_length_30409_cov_24.08_fragment_1 4.201004827978626
GeversD_CD_NODE_754_length_39192_cov_22.0917_fragment_1 GeversD_CD_NODE_1153_length_30409_cov_24.08_fragment_1 3.0745917369935354
GeversD_CD_NODE_8_length_212471_cov_17.9659_fragment_1 GeversD_CD_NODE_1153_length_30409_cov_24.08_fragment_1 1.359257831743105
GeversD_CD_NODE_961_length_27063_cov_7.09401_fragment_2 GeversD_CD_NODE_1153_length_30409_cov_24.08_fragment_1 5.496361964175558
GeversD_CD_NODE_965_length_33619_cov_13.1837 GeversD_CD_NODE_1153_length_30409_cov_24.08_fragment_1 1.5219761100598097
GeversD_healthy_NODE_1062_length_23896_cov_8.71285 GeversD_CD_NODE_1153_length_30409_cov_24.08_fragment_1 61.16280062479033
GeversD_healthy_NODE_1784_length_15144_cov_7.65584 GeversD_CD_NODE_1153_length_30409_cov_24.08_fragment_1 6.127166651393828
GeversD_healthy_NODE_2544_length_10642_cov_9.62227 GeversD_CD_NODE_1153_length_30409_cov_24.08_fragment_1 3.5560502249743164
GeversD_healthy_NODE_845_length_28141_cov_8.7497_fragment_1 GeversD_CD_NODE_1153_length_30409_cov_24.08_fragment_1 5.363889076325395
IjazUZ_CD_NODE_141_length_46235_ID_11232 GeversD_CD_NODE_1153_length_30409_cov_24.08_fragment_1 3.449613769384068
IjazUZ_healthy_NODE_1094_length_12189_ID_20089 GeversD_CD_NODE_1153_length_30409_cov_24.08_fragment_1 3.2205658890743996
IjazUZ_healthy_NODE_13_length_110631_ID_113020_fragment_3 GeversD_CD_NODE_1153_length_30409_cov_24.08_fragment_1 1.073700024007091
IjazUZ_healthy_NODE_341_length_18458_ID_26365_fragment_1 GeversD_CD_NODE_1153_length_30409_cov_24.08_fragment_1 6.76353073873548
IjazUZ_healthy_NODE_4076_length_5035_ID_116768 GeversD_CD_NODE_1153_length_30409_cov_24.08_fragment_1 4.529880593735036
GeversD_CD_NODE_1050_length_39228_cov_9.4728 GeversD_CD_NODE_1156_length_31565_cov_8.06922 10.08391099891244
GeversD_CD_NODE_1087_length_33198_cov_58.531 GeversD_CD_NODE_1156_length_31565_cov_8.06922 18.24437243467798
GeversD_CD_NODE_1164_length_12701_cov_6.42061 GeversD_CD_NODE_1156_length_31565_cov_8.06922 25.990113584832578
GeversD_CD_NODE_1252_length_29581_cov_30.4259 GeversD_CD_NODE_1156_length_31565_cov_8.06922 18.68922147886028
GeversD_CD_NODE_1253_length_28243_cov_73.7525 GeversD_CD_NODE_1156_length_31565_cov_8.06922 12.363823391124246
GeversD_CD_NODE_1389_length_25835_cov_24.0025 GeversD_CD_NODE_1156_length_31565_cov_8.06922 4.6039217056326995
GeversD_CD_NODE_1391_length_20674_cov_54.2989 GeversD_CD_NODE_1156_length_31565_cov_8.06922 26.365351668122038
GeversD_CD_NODE_1701_length_22519_cov_16.7956 GeversD_CD_NODE_1156_length_31565_cov_8.06922 25.860843828407205
GeversD_CD_NODE_1818_length_5604_cov_4.13696 GeversD_CD_NODE_1156_length_31565_cov_8.06922 20.049964661346415
GeversD_CD_NODE_1905_length_9865_cov_69.3062 GeversD_CD_NODE_1156_length_31565_cov_8.06922 2.567883059144264
GeversD_CD_NODE_205_length_88363_cov_119.169_fragment_2 GeversD_CD_NODE_1156_length_31565_cov_8.06922 24.82373691532256
GeversD_CD_NODE_20_length_231553_cov_71.4424_fragment_1 GeversD_CD_NODE_1156_length_31565_cov_8.06922 10.391322387202816
GeversD_CD_NODE_2199_length_17927_cov_8.40527 GeversD_CD_NODE_1156_length_31565_cov_8.06922 45.82903108592065
GeversD_CD_NODE_21_length_227802_cov_10.7504_fragment_1 GeversD_CD_NODE_1156_length_31565_cov_8.06922 38.18799536602108
GeversD_CD_NODE_2463_length_14308_cov_73.1351 GeversD_CD_NODE_1156_length_31565_cov_8.06922 15.827232572489706
GeversD_CD_NODE_260_length_50637_cov_5.34002 GeversD_CD_NODE_1156_length_31565_cov_8.06922 13.542637097186887
GeversD_CD_NODE_317_length_40144_cov_27.7896 GeversD_CD_NODE_1156_length_31565_cov_8.06922 17.969518351045647
GeversD_CD_NODE_32_length_197958_cov_62.6379_fragment_3 GeversD_CD_NODE_1156_length_31565_cov_8.06922 15.206384327231184
GeversD_CD_NODE_342_length_66838_cov_34.1868_fragment_1 GeversD_CD_NODE_1156_length_31565_cov_8.06922 19.35634217860062
GeversD_CD_NODE_355_length_22392_cov_6.90531 GeversD_CD_NODE_1156_length_31565_cov_8.06922 19.35634217860062
GeversD_CD_NODE_356_length_42973_cov_75.9722 GeversD_CD_NODE_1156_length_31565_cov_8.06922 17.709782803813077
GeversD_CD_NODE_384_length_29479_cov_1714.36 GeversD_CD_NODE_1156_length_31565_cov_8.06922 42.93631857988098
GeversD_CD_NODE_417_length_42832_cov_332.832 GeversD_CD_NODE_1156_length_31565_cov_8.06922 17.969518351045647
GeversD_CD_NODE_455_length_38677_cov_57.1051 GeversD_CD_NODE_1156_length_31565_cov_8.06922 18.38804375997964
GeversD_CD_NODE_470_length_60390_cov_8.406_fragment_1 GeversD_CD_NODE_1156_length_31565_cov_8.06922 21.792897855730317
GeversD_CD_NODE_486_length_26408_cov_120.638 GeversD_CD_NODE_1156_length_31565_cov_8.06922 24.388953084991567
GeversD_CD_NODE_493_length_36313_cov_381.725 GeversD_CD_NODE_1156_length_31565_cov_8.06922 15.849667199502093
GeversD_CD_NODE_5195_length_6304_cov_4.33445 GeversD_CD_NODE_1156_length_31565_cov_8.06922 12.615903332886848
GeversD_CD_NODE_549_length_20725_cov_65.6366 GeversD_CD_NODE_1156_length_31565_cov_8.06922 26.107294905436397
GeversD_CD_NODE_593_length_13253_cov_5.31384 GeversD_CD_NODE_1156_length_31565_cov_8.06922 33.93539422858217
GeversD_CD_NODE_598_length_9767_cov_4.00752 GeversD_CD_NODE_1156_length_31565_cov_8.06922 17.351797426615267
GeversD_CD_NODE_605_length_52124_cov_47.812_fragment_1 GeversD_CD_NODE_1156_length_31565_cov_8.06922 15.206384327231184
GeversD_CD_NODE_635_length_42464_cov_18.7934 GeversD_CD_NODE_1156_length_31565_cov_8.06922 15.452261951445706
GeversD_CD_NODE_675_length_26766_cov_314.161 GeversD_CD_NODE_1156_length_31565_cov_8.06922 25.860843828407205
GeversD_CD_NODE_696_length_12743_cov_19.9043 GeversD_CD_NODE_1156_length_31565_cov_8.06922 25.990113584832578
GeversD_CD_NODE_706_length_38128_cov_20.1022_fragment_1 GeversD_CD_NODE_1156_length_31565_cov_8.06922 23.709165646745582
GeversD_CD_NODE_757_length_40262_cov_218.225 GeversD_CD_NODE_1156_length_31565_cov_8.06922 12.408652420764223
GeversD_CD_NODE_766_length_38632_cov_47.9356_fragment_1 GeversD_CD_NODE_1156_length_31565_cov_8.06922 17.527167831909026
GeversD_CD_NODE_813_length_38637_cov_41.6323 GeversD_CD_NODE_1156_length_31565_cov_8.06922 13.336146391642998
GeversD_CD_NODE_835_length_36512_cov_49.8136 GeversD_CD_NODE_1156_length_31565_cov_8.06922 15.990754730648405
GeversD_CD_NODE_879_length_39287_cov_13.7813 GeversD_CD_NODE_1156_length_31565_cov_8.06922 2.700269275072121
GeversD_CD_NODE_881_length_26667_cov_140.271 GeversD_CD_NODE_1156_length_31565_cov_8.06922 21.59883095031997
GeversD_CD_NODE_941_length_39185_cov_43.0814 GeversD_CD_NODE_1156_length_31565_cov_8.06922 14.246536593478154
GeversD_CD_NODE_952_length_21410_cov_17.3802 GeversD_CD_NODE_1156_length_31565_cov_8.06922 14.21513453088652
GeversD_CD_NODE_97_length_44098_cov_9.80374 GeversD_CD_NODE_1156_length_31565_cov_8.06922 18.104945695292354
GeversD_healthy_NODE_1000_length_25028_cov_216.484 GeversD_CD_NODE_1156_length_31565_cov_8.06922 16.444211701823527
GeversD_healthy_NODE_1026_length_12374_cov_70.9687 GeversD_CD_NODE_1156_length_31565_cov_8.06922 13.481613760001007
GeversD_healthy_NODE_1310_length_19951_cov_188.551 GeversD_CD_NODE_1156_length_31565_cov_8.06922 25.860843828407205
GeversD_healthy_NODE_163_length_43478_cov_31.3209 GeversD_CD_NODE_1156_length_31565_cov_8.06922 18.24437243467798
GeversD_healthy_NODE_3_length_23771_cov_5.81911 GeversD_CD_NODE_1156_length_31565_cov_8.06922 14.05401395116819
GeversD_healthy_NODE_432_length_28618_cov_75.5763 GeversD_CD_NODE_1156_length_31565_cov_8.06922 24.388953084991567
GeversD_healthy_NODE_46_length_118348_cov_19.4926_fragment_1 GeversD_CD_NODE_1156_length_31565_cov_8.06922 15.452261951445706
GeversD_healthy_NODE_608_length_16780_cov_8.63516 GeversD_CD_NODE_1156_length_31565_cov_8.06922 10.194382040498255
GeversD_healthy_NODE_702_length_14880_cov_23.9016 GeversD_CD_NODE_1156_length_31565_cov_8.06922 18.98435621716921
GeversD_healthy_NODE_842_length_14781_cov_100.35 GeversD_CD_NODE_1156_length_31565_cov_8.06922 11.83536193672662
IjazUZ_CD_NODE_168_length_12000_ID_5733 GeversD_CD_NODE_1156_length_31565_cov_8.06922 11.79687243976538
IjazUZ_CD_NODE_302_length_6098_ID_1500 GeversD_CD_NODE_1156_length_31565_cov_8.06922 5.729272683243493
GeversD_CD_NODE_120_length_117768_cov_40.8453_fragment_1 GeversD_CD_NODE_1157_length_29814_cov_8.58295_fragment_2 3.996071563409825
GeversD_CD_NODE_136_length_80171_cov_8.05915_fragment_1 GeversD_CD_NODE_1157_length_29814_cov_8.58295_fragment_2 26.335800562598564
GeversD_CD_NODE_1419_length_6915_cov_5.33032 GeversD_CD_NODE_1157_length_29814_cov_8.58295_fragment_2 32.18360912570148
GeversD_CD_NODE_14_length_252041_cov_15.0315_fragment_3 GeversD_CD_NODE_1157_length_29814_cov_8.58295_fragment_2 6.919146067970456
GeversD_CD_NODE_2132_length_21306_cov_3.474_fragment_1 GeversD_CD_NODE_1157_length_29814_cov_8.58295_fragment_2 32.2231393651098
GeversD_CD_NODE_217_length_85869_cov_19.5352_fragment_2 GeversD_CD_NODE_1157_length_29814_cov_8.58295_fragment_2 19.231584246876665
GeversD_CD_NODE_2267_length_17331_cov_6.01725_fragment_1 GeversD_CD_NODE_1157_length_29814_cov_8.58295_fragment_2 6.919146067970456
GeversD_CD_NODE_27_length_200004_cov_40.2655_fragment_4 GeversD_CD_NODE_1157_length_29814_cov_8.58295_fragment_2 57.34824630561106
GeversD_CD_NODE_2854_length_6938_cov_2.91356 GeversD_CD_NODE_1157_length_29814_cov_8.58295_fragment_2 11.459911150475257
GeversD_CD_NODE_28_length_224183_cov_65.1646_fragment_3 GeversD_CD_NODE_1157_length_29814_cov_8.58295_fragment_2 57.34824630561106
GeversD_CD_NODE_35_length_192491_cov_99.574_fragment_2 GeversD_CD_NODE_1157_length_29814_cov_8.58295_fragment_2 9.514212641018052
GeversD_CD_NODE_4147_length_8256_cov_5.37178 GeversD_CD_NODE_1157_length_29814_cov_8.58295_fragment_2 29.048711583943508
GeversD_CD_NODE_4189_length_8748_cov_6.45335 GeversD_CD_NODE_1157_length_29814_cov_8.58295_fragment_2 41.810024246092894
GeversD_CD_NODE_4193_length_8741_cov_13.1758 GeversD_CD_NODE_1157_length_29814_cov_8.58295_fragment_2 41.810024246092894
GeversD_CD_NODE_468_length_49857_cov_16.0243_fragment_2 GeversD_CD_NODE_1157_length_29814_cov_8.58295_fragment_2 26.05331276033821
GeversD_CD_NODE_485_length_57225_cov_17.0591_fragment_2 GeversD_CD_NODE_1157_length_29814_cov_8.58295_fragment_2 25.78710365982691
GeversD_CD_NODE_48_length_182900_cov_39.3141_fragment_3 GeversD_CD_NODE_1157_length_29814_cov_8.58295_fragment_2 57.34824630561106
GeversD_CD_NODE_510_length_42958_cov_7.91765_fragment_1 GeversD_CD_NODE_1157_length_29814_cov_8.58295_fragment_2 4.589998461611359
GeversD_CD_NODE_5711_length_8019_cov_6.35711 GeversD_CD_NODE_1157_length_29814_cov_8.58295_fragment_2 22.948850014349446
GeversD_CD_NODE_666_length_28856_cov_12.2866_fragment_1 GeversD_CD_NODE_1157_length_29814_cov_8.58295_fragment_2 26.335800562598564
GeversD_CD_NODE_6_length_248951_cov_8.69766_fragment_1 GeversD_CD_NODE_1157_length_29814_cov_8.58295_fragment_2 6.919146067970456
GeversD_CD_NODE_6_length_441803_cov_44.482_fragment_5 GeversD_CD_NODE_1157_length_29814_cov_8.58295_fragment_2 6.919146067970456
GeversD_CD_NODE_727_length_49872_cov_13.5444_fragment_2 GeversD_CD_NODE_1157_length_29814_cov_8.58295_fragment_2 26.05331276033821
GeversD_CD_NODE_750_length_44811_cov_8.51533_fragment_1 GeversD_CD_NODE_1157_length_29814_cov_8.58295_fragment_2 3.996071563409825
GeversD_CD_NODE_81_length_116070_cov_9.61783_fragment_2 GeversD_CD_NODE_1157_length_29814_cov_8.58295_fragment_2 26.05331276033821
GeversD_CD_NODE_880_length_28931_cov_13.3342_fragment_1 GeversD_CD_NODE_1157_length_29814_cov_8.58295_fragment_2 57.34824630561106
GeversD_CD_NODE_916_length_40009_cov_8.31711_fragment_1 GeversD_CD_NODE_1157_length_29814_cov_8.58295_fragment_2 39.82380306902665
GeversD_healthy_NODE_1161_length_11005_cov_5.76466 GeversD_CD_NODE_1157_length_29814_cov_8.58295_fragment_2 35.9795336993742
GeversD_healthy_NODE_1226_length_21131_cov_7.63783_fragment_2 GeversD_CD_NODE_1157_length_29814_cov_8.58295_fragment_2 11.459911150475257
GeversD_healthy_NODE_2999_length_6758_cov_6.83575 GeversD_CD_NODE_1157_length_29814_cov_8.58295_fragment_2 22.346864218623203
GeversD_healthy_NODE_354_length_49237_cov_24.8693_fragment_2 GeversD_CD_NODE_1157_length_29814_cov_8.58295_fragment_2 44.37469382762739
GeversD_healthy_NODE_989_length_25208_cov_7.90069_fragment_1 GeversD_CD_NODE_1157_length_29814_cov_8.58295_fragment_2 4.368252296390614
IjazUZ_CD_NODE_40_length_53161_ID_18830_fragment_1 GeversD_CD_NODE_1157_length_29814_cov_8.58295_fragment_2 13.57069982147333
IjazUZ_CD_NODE_996_length_6059_ID_30677 GeversD_CD_NODE_1157_length_29814_cov_8.58295_fragment_2 5.513969999217767
IjazUZ_healthy_NODE_1444_length_5730_ID_38396 GeversD_CD_NODE_1157_length_29814_cov_8.58295_fragment_2 4.84516838311171
IjazUZ_healthy_NODE_204_length_31150_ID_56548_fragment_1 GeversD_CD_NODE_1157_length_29814_cov_8.58295_fragment_2 9.514212641018052
IjazUZ_healthy_NODE_21_length_106645_ID_36375_fragment_2 GeversD_CD_NODE_1157_length_29814_cov_8.58295_fragment_2 9.690209676008045
IjazUZ_healthy_NODE_23_length_81628_ID_42803_fragment_3 GeversD_CD_NODE_1157_length_29814_cov_8.58295_fragment_2 9.349496617720899
IjazUZ_healthy_NODE_331_length_18684_ID_88443_fragment_1 GeversD_CD_NODE_1157_length_29814_cov_8.58295_fragment_2 3.996071563409825
IjazUZ_healthy_NODE_372_length_21549_ID_66185_fragment_1 GeversD_CD_NODE_1157_length_29814_cov_8.58295_fragment_2 7.32168649461886
IjazUZ_healthy_NODE_3_length_261986_ID_78695_fragment_2 GeversD_CD_NODE_1157_length_29814_cov_8.58295_fragment_2 6.919146067970456
IjazUZ_healthy_NODE_51_length_52482_ID_94129_fragment_1 GeversD_CD_NODE_1157_length_29814_cov_8.58295_fragment_2 10.083197450786347
GeversD_CD_NODE_1082_length_33368_cov_11.2578 GeversD_CD_NODE_115_length_121277_cov_63.2809_fragment_1 59.36487349064877
GeversD_CD_NODE_1232_length_7626_cov_6.34725 GeversD_CD_NODE_115_length_121277_cov_63.2809_fragment_1 2.5292552480493784
GeversD_CD_NODE_1290_length_24578_cov_25.5227 GeversD_CD_NODE_115_length_121277_cov_63.2809_fragment_1 8.271488593373522
GeversD_CD_NODE_1307_length_29557_cov_188.244 GeversD_CD_NODE_115_length_121277_cov_63.2809_fragment_1 6.376329262708359
GeversD_CD_NODE_1363_length_12727_cov_4.81321 GeversD_CD_NODE_115_length_121277_cov_63.2809_fragment_1 50.03344882314872
GeversD_CD_NODE_1466_length_14662_cov_14.8902 GeversD_CD_NODE_115_length_121277_cov_63.2809_fragment_1 13.193802858090226
GeversD_CD_NODE_15_length_227402_cov_37.4327_fragment_2 GeversD_CD_NODE_115_length_121277_cov_63.2809_fragment_1 1.6531349769031918
GeversD_CD_NODE_1631_length_10431_cov_5.32845 GeversD_CD_NODE_115_length_121277_cov_63.2809_fragment_1 13.892105006801469
GeversD_CD_NODE_1636_length_23330_cov_14.4018 GeversD_CD_NODE_115_length_121277_cov_63.2809_fragment_1 9.986083132602161
GeversD_CD_NODE_1639_length_18044_cov_7.63061 GeversD_CD_NODE_115_length_121277_cov_63.2809_fragment_1 27.994146632176772
GeversD_CD_NODE_1755_length_17153_cov_6.08054 GeversD_CD_NODE_115_length_121277_cov_63.2809_fragment_1 11.138791361167087
GeversD_CD_NODE_19_length_221953_cov_17.3311_fragment_2 GeversD_CD_NODE_115_length_121277_cov_63.2809_fragment_1 68.82783401509492
GeversD_CD_NODE_2011_length_14622_cov_7.72218 GeversD_CD_NODE_115_length_121277_cov_63.2809_fragment_1 53.210981833871124
GeversD_CD_NODE_2135_length_16204_cov_47.0768 GeversD_CD_NODE_115_length_121277_cov_63.2809_fragment_1 4.084752987111327
GeversD_CD_NODE_21_length_240554_cov_123.052_fragment_1 GeversD_CD_NODE_115_length_121277_cov_63.2809_fragment_1 111.98432199084048
GeversD_CD_NODE_2823_length_11834_cov_8.62501 GeversD_CD_NODE_115_length_121277_cov_63.2809_fragment_1 50.03344882314872
GeversD_CD_NODE_3574_length_9555_cov_4.07232 GeversD_CD_NODE_115_length_121277_cov_63.2809_fragment_1 17.000013969469975
GeversD_CD_NODE_3972_length_9208_cov_21.8769 GeversD_CD_NODE_115_length_121277_cov_63.2809_fragment_1 11.869130583094595
GeversD_CD_NODE_412_length_43168_cov_17.7392 GeversD_CD_NODE_115_length_121277_cov_63.2809_fragment_1 115.69017166273466
GeversD_CD_NODE_4252_length_7989_cov_8.21754 GeversD_CD_NODE_115_length_121277_cov_63.2809_fragment_1 8.241845884980883
GeversD_CD_NODE_428_length_41089_cov_86.8817 GeversD_CD_NODE_115_length_121277_cov_63.2809_fragment_1 10.851488546619354
GeversD_CD_NODE_5274_length_5812_cov_11.4785 GeversD_CD_NODE_115_length_121277_cov_63.2809_fragment_1 2.5292552480493784
GeversD_CD_NODE_5294_length_6172_cov_8.28985 GeversD_CD_NODE_115_length_121277_cov_63.2809_fragment_1 5.2096458291431516
GeversD_CD_NODE_538_length_55867_cov_46.3826_fragment_1 GeversD_CD_NODE_115_length_121277_cov_63.2809_fragment_1 15.158057110579893
GeversD_CD_NODE_691_length_26161_cov_24.5971 GeversD_CD_NODE_115_length_121277_cov_63.2809_fragment_1 14.881364366384172
GeversD_CD_NODE_748_length_12103_cov_9.23697 GeversD_CD_NODE_115_length_121277_cov_63.2809_fragment_1 1.7179907508590828
GeversD_CD_NODE_813_length_46747_cov_19.0906_fragment_1 GeversD_CD_NODE_115_length_121277_cov_63.2809_fragment_1 9.124747859944407
GeversD_CD_NODE_896_length_40646_cov_189.894 GeversD_CD_NODE_115_length_121277_cov_63.2809_fragment_1 134.86843024863978
GeversD_CD_NODE_8_length_290464_cov_31.273_fragment_1 GeversD_CD_NODE_115_length_121277_cov_63.2809_fragment_1 10.275011260430457
GeversD_CD_NODE_910_length_33957_cov_57.2121 GeversD_CD_NODE_115_length_121277_cov_63.2809_fragment_1 1.1908859680064827
GeversD_CD_NODE_917_length_18661_cov_6.39869 GeversD_CD_NODE_115_length_121277_cov_63.2809_fragment_1 3.457465996035821
GeversD_CD_NODE_956_length_32624_cov_43.2137 GeversD_CD_NODE_115_length_121277_cov_63.2809_fragment_1 11.32318028961108
GeversD_CD_NODE_964_length_32393_cov_16.3853 GeversD_CD_NODE_115_length_121277_cov_63.2809_fragment_1 1.7005718908960636
GeversD_CD_NODE_997_length_35952_cov_42.217 GeversD_CD_NODE_115_length_121277_cov_63.2809_fragment_1 55.93569783117813
GeversD_healthy_NODE_866_length_27652_cov_8.71823 GeversD_CD_NODE_115_length_121277_cov_63.2809_fragment_1 8.850309199157163
IjazUZ_healthy_NODE_1138_length_12511_ID_121575 GeversD_CD_NODE_115_length_121277_cov_63.2809_fragment_1 45.026674277222014
IjazUZ_healthy_NODE_2038_length_8526_ID_89013 GeversD_CD_NODE_115_length_121277_cov_63.2809_fragment_1 5.773245419501277
IjazUZ_healthy_NODE_2077_length_8435_ID_31413 GeversD_CD_NODE_115_length_121277_cov_63.2809_fragment_1 7.094456943917144
IjazUZ_healthy_NODE_2358_length_7269_ID_6701 GeversD_CD_NODE_115_length_121277_cov_63.2809_fragment_1 5.773245419501277
IjazUZ_healthy_NODE_2366_length_7619_ID_34537 GeversD_CD_NODE_115_length_121277_cov_63.2809_fragment_1 2.1575289016002968
IjazUZ_healthy_NODE_2390_length_6687_ID_11703 GeversD_CD_NODE_115_length_121277_cov_63.2809_fragment_1 3.306417126838393
IjazUZ_healthy_NODE_3207_length_5880_ID_103812 GeversD_CD_NODE_115_length_121277_cov_63.2809_fragment_1 5.472551344540201
IjazUZ_healthy_NODE_3472_length_5550_ID_102604 GeversD_CD_NODE_115_length_121277_cov_63.2809_fragment_1 3.306417126838393
GeversD_CD_NODE_1307_length_21630_cov_6.61543 GeversD_CD_NODE_1163_length_27754_cov_5.96466 20.438103332294475
GeversD_CD_NODE_1362_length_14754_cov_25.745 GeversD_CD_NODE_1163_length_27754_cov_5.96466 12.892664879052539
GeversD_CD_NODE_168_length_70709_cov_287.527_fragment_1 GeversD_CD_NODE_1163_length_27754_cov_5.96466 18.707888379849713
GeversD_CD_NODE_1705_length_19447_cov_19.4798 GeversD_CD_NODE_1163_length_27754_cov_5.96466 20.438103332294475
GeversD_CD_NODE_1810_length_10272_cov_5.87296 GeversD_CD_NODE_1163_length_27754_cov_5.96466 8.802970131885875
GeversD_CD_NODE_19_length_241996_cov_42.6034_fragment_1 GeversD_CD_NODE_1163_length_27754_cov_5.96466 6.687885241826277
GeversD_CD_NODE_2033_length_16382_cov_6.36406 GeversD_CD_NODE_1163_length_27754_cov_5.96466 6.597734553850644
GeversD_CD_NODE_2124_length_19383_cov_7.11827 GeversD_CD_NODE_1163_length_27754_cov_5.96466 3.433208688171228
GeversD_CD_NODE_2136_length_18298_cov_6.28904 GeversD_CD_NODE_1163_length_27754_cov_5.96466 17.834564684612904
GeversD_CD_NODE_2222_length_17672_cov_9.19612 GeversD_CD_NODE_1163_length_27754_cov_5.96466 21.194334481747248
GeversD_CD_NODE_233_length_75928_cov_27.5845_fragment_1 GeversD_CD_NODE_1163_length_27754_cov_5.96466 6.091583113280005
GeversD_CD_NODE_2358_length_14861_cov_19.0415 GeversD_CD_NODE_1163_length_27754_cov_5.96466 19.484542092865933
GeversD_CD_NODE_2478_length_9041_cov_40.0441 GeversD_CD_NODE_1163_length_27754_cov_5.96466 33.76469800142492
GeversD_CD_NODE_2917_length_14918_cov_8.38411 GeversD_CD_NODE_1163_length_27754_cov_5.96466 4.546021386654329
GeversD_CD_NODE_291_length_78439_cov_22.24_fragment_2 GeversD_CD_NODE_1163_length_27754_cov_5.96466 85.82177360522513
GeversD_CD_NODE_292_length_53675_cov_43.145_fragment_1 GeversD_CD_NODE_1163_length_27754_cov_5.96466 13.660722857662904
GeversD_CD_NODE_34_length_114160_cov_17.1731_fragment_3 GeversD_CD_NODE_1163_length_27754_cov_5.96466 85.82177360522513
GeversD_CD_NODE_34_length_187061_cov_296.17_fragment_2 GeversD_CD_NODE_1163_length_27754_cov_5.96466 78.77939861043082
GeversD_CD_NODE_44_length_120237_cov_87.716_fragment_3 GeversD_CD_NODE_1163_length_27754_cov_5.96466 69.99138175872415
GeversD_CD_NODE_51_length_128078_cov_40.2083_fragment_2 GeversD_CD_NODE_1163_length_27754_cov_5.96466 60.499367804496835
GeversD_CD_NODE_581_length_21048_cov_93.432 GeversD_CD_NODE_1163_length_27754_cov_5.96466 41.84088187862458
GeversD_CD_NODE_639_length_28146_cov_16.9861 GeversD_CD_NODE_1163_length_27754_cov_5.96466 81.2213935164313
GeversD_CD_NODE_66_length_138472_cov_13.7496_fragment_3 GeversD_CD_NODE_1163_length_27754_cov_5.96466 85.82177360522513
GeversD_CD_NODE_775_length_21235_cov_25.1347 GeversD_CD_NODE_1163_length_27754_cov_5.96466 3.5218825760984105
GeversD_CD_NODE_80_length_67367_cov_10.852 GeversD_CD_NODE_1163_length_27754_cov_5.96466 57.849873733989405
GeversD_CD_NODE_859_length_23936_cov_46.964 GeversD_CD_NODE_1163_length_27754_cov_5.96466 19.39954367491584
GeversD_CD_NODE_89_length_73584_cov_45.6346_fragment_1 GeversD_CD_NODE_1163_length_27754_cov_5.96466 9.444305990496154
GeversD_CD_NODE_980_length_29004_cov_37.2252 GeversD_CD_NODE_1163_length_27754_cov_5.96466 18.87150154396403
GeversD_healthy_NODE_265_length_31084_cov_24.8515 GeversD_CD_NODE_1163_length_27754_cov_5.96466 5.263658897287018
GeversD_CD_NODE_322_length_20510_cov_28.8214 GeversD_CD_NODE_1163_length_7091_cov_3.84537 3.0466155502304018
GeversD_healthy_NODE_607_length_5949_cov_3.88531 GeversD_CD_NODE_1163_length_7091_cov_3.84537 1.8053587992900946
GeversD_CD_NODE_2284_length_15359_cov_13.3636 GeversD_CD_NODE_1164_length_10105_cov_33.8348 1.1987953001380616
GeversD_CD_NODE_940_length_7860_cov_142.907 GeversD_CD_NODE_1164_length_10105_cov_33.8348 24.3341349426036
GeversD_healthy_NODE_1578_length_8005_cov_41.6447 GeversD_CD_NODE_1164_length_10105_cov_33.8348 5.075139254474718
GeversD_CD_NODE_1050_length_39228_cov_9.4728 GeversD_CD_NODE_1164_length_12701_cov_6.42061 16.0866224903299
GeversD_CD_NODE_1061_length_33911_cov_81.3861 GeversD_CD_NODE_1164_length_12701_cov_6.42061 4.785969374010471
GeversD_CD_NODE_1087_length_33198_cov_58.531 GeversD_CD_NODE_1164_length_12701_cov_6.42061 16.0866224903299
GeversD_CD_NODE_1091_length_24392_cov_27.8267 GeversD_CD_NODE_1164_length_12701_cov_6.42061 4.785969374010471
GeversD_CD_NODE_1156_length_31565_cov_8.06922 GeversD_CD_NODE_1164_length_12701_cov_6.42061 25.990113584832578
GeversD_CD_NODE_1252_length_29581_cov_30.4259 GeversD_CD_NODE_1164_length_12701_cov_6.42061 19.68304984133894
GeversD_CD_NODE_1253_length_28243_cov_73.7525 GeversD_CD_NODE_1164_length_12701_cov_6.42061 15.272167274353315
GeversD_CD_NODE_126_length_116621_cov_110.52_fragment_1 GeversD_CD_NODE_1164_length_12701_cov_6.42061 4.389964900605043
GeversD_CD_NODE_1389_length_25835_cov_24.0025 GeversD_CD_NODE_1164_length_12701_cov_6.42061 6.29682358155267
GeversD_CD_NODE_1391_length_20674_cov_54.2989 GeversD_CD_NODE_1164_length_12701_cov_6.42061 57.77028466171273
GeversD_CD_NODE_1701_length_22519_cov_16.7956 GeversD_CD_NODE_1164_length_12701_cov_6.42061 56.87215809424327
GeversD_CD_NODE_176_length_83467_cov_310.081_fragment_2 GeversD_CD_NODE_1164_length_12701_cov_6.42061 5.097084390981343
GeversD_CD_NODE_1818_length_5604_cov_4.13696 GeversD_CD_NODE_1164_length_12701_cov_6.42061 4.265633922795467
GeversD_CD_NODE_1905_length_9865_cov_69.3062 GeversD_CD_NODE_1164_length_12701_cov_6.42061 3.8934678457141816
GeversD_CD_NODE_205_length_88363_cov_119.169_fragment_2 GeversD_CD_NODE_1164_length_12701_cov_6.42061 24.157049688041926
GeversD_CD_NODE_20_length_260803_cov_80.8154_fragment_3 GeversD_CD_NODE_1164_length_12701_cov_6.42061 4.935930159073139
GeversD_CD_NODE_2199_length_17927_cov_8.40527 GeversD_CD_NODE_1164_length_12701_cov_6.42061 27.305660982528295
GeversD_CD_NODE_221_length_48200_cov_151.765_fragment_1 GeversD_CD_NODE_1164_length_12701_cov_6.42061 2.1522218213240203
GeversD_CD_NODE_2463_length_14308_cov_73.1351 GeversD_CD_NODE_1164_length_12701_cov_6.42061 15.676558704013235
GeversD_CD_NODE_27_length_216805_cov_76.5778_fragment_3 GeversD_CD_NODE_1164_length_12701_cov_6.42061 4.935930159073139
GeversD_CD_NODE_317_length_40144_cov_27.7896 GeversD_CD_NODE_1164_length_12701_cov_6.42061 15.868455276253265
GeversD_CD_NODE_32_length_197958_cov_62.6379_fragment_3 GeversD_CD_NODE_1164_length_12701_cov_6.42061 15.868455276253265
GeversD_CD_NODE_342_length_40713_cov_8.69762 GeversD_CD_NODE_1164_length_12701_cov_6.42061 4.514072513947453
GeversD_CD_NODE_342_length_66838_cov_34.1868_fragment_1 GeversD_CD_NODE_1164_length_12701_cov_6.42061 27.228254245197427
GeversD_CD_NODE_355_length_22392_cov_6.90531 GeversD_CD_NODE_1164_length_12701_cov_6.42061 20.278260906457607
GeversD_CD_NODE_356_length_42973_cov_75.9722 GeversD_CD_NODE_1164_length_12701_cov_6.42061 15.661895354746033
GeversD_CD_NODE_398_length_62821_cov_164.576_fragment_1 GeversD_CD_NODE_1164_length_12701_cov_6.42061 4.935930159073139
GeversD_CD_NODE_409_length_33656_cov_10.2817 GeversD_CD_NODE_1164_length_12701_cov_6.42061 4.714720354761885
GeversD_CD_NODE_417_length_42832_cov_332.832 GeversD_CD_NODE_1164_length_12701_cov_6.42061 15.868455276253265
GeversD_CD_NODE_455_length_38677_cov_57.1051 GeversD_CD_NODE_1164_length_12701_cov_6.42061 16.20048336391203
GeversD_CD_NODE_486_length_26408_cov_120.638 GeversD_CD_NODE_1164_length_12701_cov_6.42061 54.36226659819904
GeversD_CD_NODE_493_length_36313_cov_381.725 GeversD_CD_NODE_1164_length_12701_cov_6.42061 16.438747702069886
GeversD_CD_NODE_5195_length_6304_cov_4.33445 GeversD_CD_NODE_1164_length_12701_cov_6.42061 15.100077987949398
GeversD_CD_NODE_549_length_20725_cov_65.6366 GeversD_CD_NODE_1164_length_12701_cov_6.42061 57.307886663822124
GeversD_CD_NODE_593_length_13253_cov_5.31384 GeversD_CD_NODE_1164_length_12701_cov_6.42061 17.666620280166484
GeversD_CD_NODE_598_length_9767_cov_4.00752 GeversD_CD_NODE_1164_length_12701_cov_6.42061 47.28628093014099
GeversD_CD_NODE_605_length_52124_cov_47.812_fragment_1 GeversD_CD_NODE_1164_length_12701_cov_6.42061 15.868455276253265
GeversD_CD_NODE_630_length_9391_cov_3.96669 GeversD_CD_NODE_1164_length_12701_cov_6.42061 4.069449190807846
GeversD_CD_NODE_635_length_42464_cov_18.7934 GeversD_CD_NODE_1164_length_12701_cov_6.42061 16.0866224903299
GeversD_CD_NODE_675_length_26766_cov_314.161 GeversD_CD_NODE_1164_length_12701_cov_6.42061 43.19783924019826
GeversD_CD_NODE_696_length_12743_cov_19.9043 GeversD_CD_NODE_1164_length_12701_cov_6.42061 64.60956782991902
GeversD_CD_NODE_706_length_38128_cov_20.1022_fragment_1 GeversD_CD_NODE_1164_length_12701_cov_6.42061 32.395203293364396
GeversD_CD_NODE_757_length_40262_cov_218.225 GeversD_CD_NODE_1164_length_12701_cov_6.42061 22.178527719195838
GeversD_CD_NODE_766_length_38632_cov_47.9356_fragment_1 GeversD_CD_NODE_1164_length_12701_cov_6.42061 40.39869513483614
GeversD_CD_NODE_813_length_38637_cov_41.6323 GeversD_CD_NODE_1164_length_12701_cov_6.42061 16.69261618750798
GeversD_CD_NODE_835_length_36512_cov_49.8136 GeversD_CD_NODE_1164_length_12701_cov_6.42061 16.563603964231092
GeversD_CD_NODE_881_length_26667_cov_140.271 GeversD_CD_NODE_1164_length_12701_cov_6.42061 19.68304984133894
GeversD_CD_NODE_893_length_40701_cov_79.1936 GeversD_CD_NODE_1164_length_12701_cov_6.42061 7.409542358662141
GeversD_CD_NODE_941_length_39185_cov_43.0814 GeversD_CD_NODE_1164_length_12701_cov_6.42061 15.01480890509302
GeversD_CD_NODE_952_length_21410_cov_17.3802 GeversD_CD_NODE_1164_length_12701_cov_6.42061 17.572594103013444
GeversD_CD_NODE_97_length_44098_cov_9.80374 GeversD_CD_NODE_1164_length_12701_cov_6.42061 15.976006673086008
GeversD_healthy_NODE_1000_length_25028_cov_216.484 GeversD_CD_NODE_1164_length_12701_cov_6.42061 16.964292852181117
GeversD_healthy_NODE_1026_length_12374_cov_70.9687 GeversD_CD_NODE_1164_length_12701_cov_6.42061 20.02518529643842
GeversD_healthy_NODE_1310_length_19951_cov_188.551 GeversD_CD_NODE_1164_length_12701_cov_6.42061 56.87215809424327
GeversD_healthy_NODE_163_length_43478_cov_31.3209 GeversD_CD_NODE_1164_length_12701_cov_6.42061 16.0866224903299
GeversD_healthy_NODE_3_length_23771_cov_5.81911 GeversD_CD_NODE_1164_length_12701_cov_6.42061 17.411308565342992
GeversD_healthy_NODE_432_length_28618_cov_75.5763 GeversD_CD_NODE_1164_length_12701_cov_6.42061 54.36226659819904
GeversD_healthy_NODE_458_length_26819_cov_90.1623 GeversD_CD_NODE_1164_length_12701_cov_6.42061 4.935930159073139
GeversD_healthy_NODE_46_length_118348_cov_19.4926_fragment_1 GeversD_CD_NODE_1164_length_12701_cov_6.42061 16.0866224903299
GeversD_healthy_NODE_608_length_16780_cov_8.63516 GeversD_CD_NODE_1164_length_12701_cov_6.42061 16.135589217454985
GeversD_healthy_NODE_702_length_14880_cov_23.9016 GeversD_CD_NODE_1164_length_12701_cov_6.42061 22.82040489816652
GeversD_healthy_NODE_704_length_32760_cov_103.111_fragment_1 GeversD_CD_NODE_1164_length_12701_cov_6.42061 5.097084390981343
GeversD_healthy_NODE_842_length_14781_cov_100.35 GeversD_CD_NODE_1164_length_12701_cov_6.42061 8.370664190791707
IjazUZ_CD_NODE_168_length_12000_ID_5733 GeversD_CD_NODE_1164_length_12701_cov_6.42061 18.081504061728154
IjazUZ_CD_NODE_302_length_6098_ID_1500 GeversD_CD_NODE_1164_length_12701_cov_6.42061 14.660841473063012
GeversD_CD_NODE_1769_length_16562_cov_30.3618_fragment_1 GeversD_CD_NODE_1164_length_23328_cov_91.9513_fragment_1 18.899050635259535
GeversD_CD_NODE_1790_length_21524_cov_97.058_fragment_1 GeversD_CD_NODE_1164_length_23328_cov_91.9513_fragment_1 18.899050635259535
GeversD_CD_NODE_678_length_12074_cov_14.1251 GeversD_CD_NODE_1164_length_23328_cov_91.9513_fragment_1 17.28369880986302
GeversD_CD_NODE_774_length_21292_cov_10.9103_fragment_1 GeversD_CD_NODE_1164_length_23328_cov_91.9513_fragment_1 18.899050635259535
IjazUZ_CD_NODE_1259_length_5053_ID_31142 GeversD_CD_NODE_1164_length_23328_cov_91.9513_fragment_1 6.677354889972668
IjazUZ_healthy_NODE_651_length_11242_ID_13086 GeversD_CD_NODE_1164_length_23328_cov_91.9513_fragment_1 18.245862163523448
GeversD_CD_NODE_191_length_63813_cov_7.26536 GeversD_CD_NODE_1168_length_12679_cov_5.86819 20.888353287316317
GeversD_CD_NODE_354_length_39854_cov_45.7593 GeversD_CD_NODE_1168_length_12679_cov_5.86819 1.1949541813912647
GeversD_CD_NODE_356_length_39781_cov_28.5231 GeversD_CD_NODE_1168_length_12679_cov_5.86819 15.841058177358523
GeversD_CD_NODE_509_length_25494_cov_5.36271_fragment_1 GeversD_CD_NODE_1168_length_12679_cov_5.86819 34.21586005088343
GeversD_CD_NODE_528_length_29035_cov_20.9025 GeversD_CD_NODE_1168_length_12679_cov_5.86819 33.34302289288906
GeversD_CD_NODE_694_length_20880_cov_6.20783 GeversD_CD_NODE_1168_length_12679_cov_5.86819 27.46549676462506
GeversD_CD_NODE_7_length_300704_cov_42.9531_fragment_1 GeversD_CD_NODE_1168_length_12679_cov_5.86819 31.509540477043686
GeversD_healthy_NODE_2033_length_9931_cov_97.3584 GeversD_CD_NODE_1168_length_12679_cov_5.86819 28.543620385724715
GeversD_CD_NODE_1109_length_27802_cov_21.9721_fragment_1 GeversD_CD_NODE_1168_length_23253_cov_6.95314 8.05083985394549
GeversD_CD_NODE_1192_length_30711_cov_46.844 GeversD_CD_NODE_1168_length_23253_cov_6.95314 11.216073229040266
GeversD_CD_NODE_1231_length_31418_cov_21.9592 GeversD_CD_NODE_1168_length_23253_cov_6.95314 20.407939658016648
GeversD_CD_NODE_1290_length_24578_cov_25.5227 GeversD_CD_NODE_1168_length_23253_cov_6.95314 13.755762158541945
GeversD_CD_NODE_1300_length_11242_cov_4.85403 GeversD_CD_NODE_1168_length_23253_cov_6.95314 18.035590772934757
GeversD_CD_NODE_1305_length_11146_cov_5.45974 GeversD_CD_NODE_1168_length_23253_cov_6.95314 8.654417419122986
GeversD_CD_NODE_1403_length_15097_cov_14.4447 GeversD_CD_NODE_1168_length_23253_cov_6.95314 9.22326088135879
GeversD_CD_NODE_1522_length_23958_cov_8.61992 GeversD_CD_NODE_1168_length_23253_cov_6.95314 7.2479319346464175
GeversD_CD_NODE_157_length_78380_cov_36.2885_fragment_1 GeversD_CD_NODE_1168_length_23253_cov_6.95314 43.09090600350917
GeversD_CD_NODE_15_length_227402_cov_37.4327_fragment_2 GeversD_CD_NODE_1168_length_23253_cov_6.95314 39.6267161176067
GeversD_CD_NODE_1817_length_24758_cov_11.5954 GeversD_CD_NODE_1168_length_23253_cov_6.95314 11.905820855999977
GeversD_CD_NODE_1832_length_16733_cov_6.13305 GeversD_CD_NODE_1168_length_23253_cov_6.95314 4.999805255739006
GeversD_CD_NODE_1906_length_11603_cov_13.0978 GeversD_CD_NODE_1168_length_23253_cov_6.95314 9.956568991086701
GeversD_CD_NODE_2011_length_9472_cov_6.56621 GeversD_CD_NODE_1168_length_23253_cov_6.95314 19.95859050237451
GeversD_CD_NODE_213_length_71787_cov_87.74_fragment_1 GeversD_CD_NODE_1168_length_23253_cov_6.95314 10.708236318190856
GeversD_CD_NODE_2183_length_16356_cov_58.1123 GeversD_CD_NODE_1168_length_23253_cov_6.95314 2.0501948628949753
GeversD_CD_NODE_2264_length_13503_cov_10.1004 GeversD_CD_NODE_1168_length_23253_cov_6.95314 10.599739008641794
GeversD_CD_NODE_2329_length_13726_cov_14.9325 GeversD_CD_NODE_1168_length_23253_cov_6.95314 14.480754507765369
GeversD_CD_NODE_24_length_202735_cov_44.4217_fragment_1 GeversD_CD_NODE_1168_length_23253_cov_6.95314 20.16773472623202
GeversD_CD_NODE_2826_length_13876_cov_21.8422 GeversD_CD_NODE_1168_length_23253_cov_6.95314 2.374634992148379
GeversD_CD_NODE_3029_length_10099_cov_6.52389 GeversD_CD_NODE_1168_length_23253_cov_6.95314 36.301775859965666
GeversD_CD_NODE_3051_length_10910_cov_7.26965 GeversD_CD_NODE_1168_length_23253_cov_6.95314 11.474517619640718
GeversD_CD_NODE_3055_length_14764_cov_6.63512 GeversD_CD_NODE_1168_length_23253_cov_6.95314 50.01978158737989
GeversD_CD_NODE_306_length_22339_cov_7.16496 GeversD_CD_NODE_1168_length_23253_cov_6.95314 1.9777907573744082
GeversD_CD_NODE_318_length_42281_cov_8.58547_fragment_1 GeversD_CD_NODE_1168_length_23253_cov_6.95314 1.4347513901056397
GeversD_CD_NODE_3401_length_10839_cov_22.8713 GeversD_CD_NODE_1168_length_23253_cov_6.95314 10.997537690262131
GeversD_CD_NODE_3577_length_9245_cov_20.9332 GeversD_CD_NODE_1168_length_23253_cov_6.95314 39.90631847778258
GeversD_CD_NODE_3672_length_9025_cov_4.72196 GeversD_CD_NODE_1168_length_23253_cov_6.95314 9.687865010774225
GeversD_CD_NODE_430_length_32322_cov_197.414 GeversD_CD_NODE_1168_length_23253_cov_6.95314 6.484899902959284
GeversD_CD_NODE_4310_length_9068_cov_14.2203 GeversD_CD_NODE_1168_length_23253_cov_6.95314 31.892237367556703
GeversD_CD_NODE_437_length_56019_cov_35.3631_fragment_1 GeversD_CD_NODE_1168_length_23253_cov_6.95314 3.4939906901274655
GeversD_CD_NODE_445_length_28338_cov_9.0815 GeversD_CD_NODE_1168_length_23253_cov_6.95314 4.297716351789098
GeversD_CD_NODE_454_length_30511_cov_36.2151 GeversD_CD_NODE_1168_length_23253_cov_6.95314 5.466076378780357
GeversD_CD_NODE_4609_length_9520_cov_4.66508 GeversD_CD_NODE_1168_length_23253_cov_6.95314 6.860394945849271
GeversD_CD_NODE_466_length_29841_cov_10.3271 GeversD_CD_NODE_1168_length_23253_cov_6.95314 11.458870906678385
GeversD_CD_NODE_5075_length_8446_cov_7.18544 GeversD_CD_NODE_1168_length_23253_cov_6.95314 3.2962206464093002
GeversD_CD_NODE_512_length_17708_cov_36.415 GeversD_CD_NODE_1168_length_23253_cov_6.95314 8.830367337904335
GeversD_CD_NODE_5209_length_6953_cov_5.30835 GeversD_CD_NODE_1168_length_23253_cov_6.95314 6.626456774405436
GeversD_CD_NODE_529_length_24900_cov_36.6295 GeversD_CD_NODE_1168_length_23253_cov_6.95314 31.298457054224095
GeversD_CD_NODE_538_length_55867_cov_46.3826_fragment_1 GeversD_CD_NODE_1168_length_23253_cov_6.95314 8.041292108072803
GeversD_CD_NODE_5951_length_5978_cov_6.39541 GeversD_CD_NODE_1168_length_23253_cov_6.95314 10.257457656455308
GeversD_CD_NODE_685_length_21260_cov_8.91049 GeversD_CD_NODE_1168_length_23253_cov_6.95314 12.419392651797168
GeversD_CD_NODE_691_length_26161_cov_24.5971 GeversD_CD_NODE_1168_length_23253_cov_6.95314 1.4347513901056397
GeversD_CD_NODE_767_length_25582_cov_21.6156 GeversD_CD_NODE_1168_length_23253_cov_6.95314 31.298457054224095
GeversD_CD_NODE_788_length_34770_cov_45.4595 GeversD_CD_NODE_1168_length_23253_cov_6.95314 1.0223271094234496
GeversD_CD_NODE_813_length_46747_cov_19.0906_fragment_1 GeversD_CD_NODE_1168_length_23253_cov_6.95314 11.905820855999977
GeversD_CD_NODE_881_length_35045_cov_23.4531 GeversD_CD_NODE_1168_length_23253_cov_6.95314 6.078018021761017
GeversD_CD_NODE_890_length_19718_cov_31.5432 GeversD_CD_NODE_1168_length_23253_cov_6.95314 7.151163281617266
GeversD_CD_NODE_956_length_32624_cov_43.2137 GeversD_CD_NODE_1168_length_23253_cov_6.95314 1.0635732237988984
GeversD_CD_NODE_964_length_32471_cov_25.9233 GeversD_CD_NODE_1168_length_23253_cov_6.95314 1.0223271094234496
GeversD_healthy_NODE_133_length_96537_cov_6.92058_fragment_3 GeversD_CD_NODE_1168_length_23253_cov_6.95314 8.413819356098287
GeversD_healthy_NODE_1448_length_14086_cov_9.66403 GeversD_CD_NODE_1168_length_23253_cov_6.95314 14.688900150332966
GeversD_healthy_NODE_1661_length_12054_cov_6.54171 GeversD_CD_NODE_1168_length_23253_cov_6.95314 12.284891533214758
GeversD_healthy_NODE_569_length_33790_cov_10.6632 GeversD_CD_NODE_1168_length_23253_cov_6.95314 10.776370782437386
GeversD_healthy_NODE_797_length_29486_cov_35.7363 GeversD_CD_NODE_1168_length_23253_cov_6.95314 6.559392148076605
IjazUZ_CD_NODE_1128_length_5010_ID_5007 GeversD_CD_NODE_1168_length_23253_cov_6.95314 3.8278677299328274
IjazUZ_CD_NODE_12_length_239450_ID_13709_fragment_1 GeversD_CD_NODE_1168_length_23253_cov_6.95314 10.641419897908154
IjazUZ_CD_NODE_176_length_36569_ID_22188 GeversD_CD_NODE_1168_length_23253_cov_6.95314 14.129752774283741
IjazUZ_CD_NODE_445_length_15933_ID_2988 GeversD_CD_NODE_1168_length_23253_cov_6.95314 13.755762158541945
IjazUZ_CD_NODE_471_length_15261_ID_14372 GeversD_CD_NODE_1168_length_23253_cov_6.95314 11.112298763610674
IjazUZ_CD_NODE_981_length_5627_ID_56099 GeversD_CD_NODE_1168_length_23253_cov_6.95314 6.860394945849271
IjazUZ_healthy_NODE_121_length_33282_ID_64287 GeversD_CD_NODE_1168_length_23253_cov_6.95314 1.0635732237988984
IjazUZ_healthy_NODE_128_length_35076_ID_76726 GeversD_CD_NODE_1168_length_23253_cov_6.95314 13.539259908206109
IjazUZ_healthy_NODE_170_length_35082_ID_41280 GeversD_CD_NODE_1168_length_23253_cov_6.95314 13.539259908206109
IjazUZ_healthy_NODE_2271_length_6849_ID_67364 GeversD_CD_NODE_1168_length_23253_cov_6.95314 9.44496829567673
IjazUZ_healthy_NODE_304_length_25554_ID_5603_fragment_1 GeversD_CD_NODE_1168_length_23253_cov_6.95314 2.374634992148379
IjazUZ_healthy_NODE_322_length_18860_ID_25764 GeversD_CD_NODE_1168_length_23253_cov_6.95314 13.023097408364709
IjazUZ_healthy_NODE_351_length_18134_ID_24797 GeversD_CD_NODE_1168_length_23253_cov_6.95314 1.908301391439612
IjazUZ_healthy_NODE_3810_length_5322_ID_45117 GeversD_CD_NODE_1168_length_23253_cov_6.95314 14.786061216330136
IjazUZ_healthy_NODE_646_length_14848_ID_18662 GeversD_CD_NODE_1168_length_23253_cov_6.95314 2.1257690157209526
IjazUZ_healthy_NODE_711_length_10456_ID_13305 GeversD_CD_NODE_1168_length_23253_cov_6.95314 9.22326088135879
IjazUZ_healthy_NODE_820_length_15497_ID_111229 GeversD_CD_NODE_1168_length_23253_cov_6.95314 5.106115538518739
GeversD_CD_NODE_1005_length_35800_cov_11.4222 GeversD_CD_NODE_1169_length_8772_cov_29.4137 17.219281085153188
GeversD_CD_NODE_127_length_98995_cov_7.82873_fragment_1 GeversD_CD_NODE_1169_length_8772_cov_29.4137 15.752701503520324
GeversD_CD_NODE_138_length_64986_cov_29.9106_fragment_1 GeversD_CD_NODE_1169_length_8772_cov_29.4137 20.241495222850137
GeversD_CD_NODE_1490_length_24913_cov_8.27548 GeversD_CD_NODE_1169_length_8772_cov_29.4137 10.878374840355896
GeversD_CD_NODE_2090_length_18662_cov_5.43075 GeversD_CD_NODE_1169_length_8772_cov_29.4137 11.8577569455624
GeversD_CD_NODE_210_length_29014_cov_5.95273 GeversD_CD_NODE_1169_length_8772_cov_29.4137 10.655334135483603
GeversD_CD_NODE_218_length_91212_cov_8.3029_fragment_1 GeversD_CD_NODE_1169_length_8772_cov_29.4137 3.1613482558331336
GeversD_CD_NODE_2231_length_9505_cov_4.77439 GeversD_CD_NODE_1169_length_8772_cov_29.4137 6.23025547331211
GeversD_CD_NODE_2289_length_14551_cov_4.73096 GeversD_CD_NODE_1169_length_8772_cov_29.4137 8.26104206107798
GeversD_CD_NODE_2317_length_16871_cov_4.24286 GeversD_CD_NODE_1169_length_8772_cov_29.4137 11.692970252299713
GeversD_CD_NODE_237_length_45314_cov_13.7945 GeversD_CD_NODE_1169_length_8772_cov_29.4137 3.357343205434451
GeversD_CD_NODE_2587_length_7875_cov_4.37123 GeversD_CD_NODE_1169_length_8772_cov_29.4137 2.6334568508557163
GeversD_CD_NODE_288_length_23614_cov_5.71183 GeversD_CD_NODE_1169_length_8772_cov_29.4137 4.815575220967985
GeversD_CD_NODE_28_length_213663_cov_13.0661_fragment_1 GeversD_CD_NODE_1169_length_8772_cov_29.4137 8.818483414293738
GeversD_CD_NODE_294_length_57321_cov_13.4365 GeversD_CD_NODE_1169_length_8772_cov_29.4137 19.89267547049411
GeversD_CD_NODE_2996_length_15052_cov_5.25945 GeversD_CD_NODE_1169_length_8772_cov_29.4137 15.822416879852135
GeversD_CD_NODE_3284_length_6085_cov_3.36103 GeversD_CD_NODE_1169_length_8772_cov_29.4137 2.6334568508557163
GeversD_CD_NODE_343_length_47717_cov_12.7924 GeversD_CD_NODE_1169_length_8772_cov_29.4137 8.926039451285853
GeversD_CD_NODE_350_length_60544_cov_67.4783 GeversD_CD_NODE_1169_length_8772_cov_29.4137 2.480541151416218
GeversD_CD_NODE_379_length_64985_cov_17.7257_fragment_1 GeversD_CD_NODE_1169_length_8772_cov_29.4137 20.241495222850137
GeversD_CD_NODE_380_length_66081_cov_12.6096 GeversD_CD_NODE_1169_length_8772_cov_29.4137 8.427893851491163
GeversD_CD_NODE_515_length_14820_cov_4.43623 GeversD_CD_NODE_1169_length_8772_cov_29.4137 1.7214061484815533
GeversD_CD_NODE_685_length_47058_cov_21.532 GeversD_CD_NODE_1169_length_8772_cov_29.4137 20.0631825038079
GeversD_CD_NODE_720_length_46916_cov_34.0268_fragment_1 GeversD_CD_NODE_1169_length_8772_cov_29.4137 3.1613482558331336
GeversD_CD_NODE_882_length_14551_cov_6.70778 GeversD_CD_NODE_1169_length_8772_cov_29.4137 4.699106291168186
GeversD_CD_NODE_908_length_35067_cov_6.8715 GeversD_CD_NODE_1169_length_8772_cov_29.4137 3.831772548489707
GeversD_healthy_NODE_125_length_50441_cov_19.5234 GeversD_CD_NODE_1169_length_8772_cov_29.4137 3.1613482558331336
GeversD_healthy_NODE_175_length_81583_cov_10.1956 GeversD_CD_NODE_1169_length_8772_cov_29.4137 5.2071133433803505
GeversD_healthy_NODE_579_length_33131_cov_9.39757 GeversD_CD_NODE_1169_length_8772_cov_29.4137 6.541750723984106
GeversD_healthy_NODE_835_length_28387_cov_8.31336 GeversD_CD_NODE_1169_length_8772_cov_29.4137 13.79830057172839
GeversD_healthy_NODE_83_length_127872_cov_65.7285_fragment_1 GeversD_CD_NODE_1169_length_8772_cov_29.4137 8.818483414293738
IjazUZ_CD_NODE_1054_length_6210_ID_15480 GeversD_CD_NODE_1169_length_8772_cov_29.4137 2.8764536866722077
IjazUZ_CD_NODE_1094_length_8208_ID_25283 GeversD_CD_NODE_1169_length_8772_cov_29.4137 2.8764536866722077
IjazUZ_CD_NODE_23_length_86153_ID_1961_fragment_2 GeversD_CD_NODE_1169_length_8772_cov_29.4137 8.871705357405549
IjazUZ_CD_NODE_58_length_110915_ID_26175_fragment_1 GeversD_CD_NODE_1169_length_8772_cov_29.4137 19.72931738931983
IjazUZ_CD_NODE_79_length_85809_ID_64487_fragment_2 GeversD_CD_NODE_1169_length_8772_cov_29.4137 6.352580144213863
IjazUZ_CD_NODE_99_length_85522_ID_13747_fragment_1 GeversD_CD_NODE_1169_length_8772_cov_29.4137 9.474106602215496
IjazUZ_healthy_NODE_123_length_33038_ID_1908 GeversD_CD_NODE_1169_length_8772_cov_29.4137 6.749042716051689
IjazUZ_healthy_NODE_12_length_138633_ID_20919_fragment_1 GeversD_CD_NODE_1169_length_8772_cov_29.4137 5.316592874606001
IjazUZ_healthy_NODE_247_length_22889_ID_42054 GeversD_CD_NODE_1169_length_8772_cov_29.4137 4.211652121885099
IjazUZ_healthy_NODE_47_length_57909_ID_89686 GeversD_CD_NODE_1169_length_8772_cov_29.4137 5.819958273902501
IjazUZ_healthy_NODE_594_length_13030_ID_48844 GeversD_CD_NODE_1169_length_8772_cov_29.4137 1.9602058068762256
IjazUZ_healthy_NODE_681_length_11966_ID_61718 GeversD_CD_NODE_1169_length_8772_cov_29.4137 9.650978101850434
IjazUZ_healthy_NODE_7_length_192828_ID_94398_fragment_3 GeversD_CD_NODE_1169_length_8772_cov_29.4137 5.171815937474476
GeversD_CD_NODE_11_length_312617_cov_11.8399_fragment_1 GeversD_CD_NODE_116_length_129301_cov_40.3619_fragment_2 14.671503951698739
GeversD_CD_NODE_1315_length_23696_cov_47.1992 GeversD_CD_NODE_116_length_129301_cov_40.3619_fragment_2 1.7457346089883332
GeversD_CD_NODE_1475_length_19678_cov_9.03307 GeversD_CD_NODE_116_length_129301_cov_40.3619_fragment_2 1.9909068968171661
GeversD_CD_NODE_1563_length_19125_cov_25.2953 GeversD_CD_NODE_116_length_129301_cov_40.3619_fragment_2 61.70505208694784
GeversD_CD_NODE_2381_length_12838_cov_7.05421 GeversD_CD_NODE_116_length_129301_cov_40.3619_fragment_2 11.904490853494593
GeversD_CD_NODE_319_length_72299_cov_47.3345_fragment_2 GeversD_CD_NODE_116_length_129301_cov_40.3619_fragment_2 7.161018358613268
GeversD_CD_NODE_389_length_55721_cov_9.32616 GeversD_CD_NODE_116_length_129301_cov_40.3619_fragment_2 1.4446939113045163
GeversD_CD_NODE_422_length_41338_cov_9.23254_fragment_1 GeversD_CD_NODE_116_length_129301_cov_40.3619_fragment_2 11.904490853494593
GeversD_CD_NODE_465_length_45771_cov_9.0012_fragment_1 GeversD_CD_NODE_116_length_129301_cov_40.3619_fragment_2 28.597548238346498
GeversD_CD_NODE_534_length_52035_cov_28.4266 GeversD_CD_NODE_116_length_129301_cov_40.3619_fragment_2 1.7853533000291835
GeversD_CD_NODE_66_length_100970_cov_6.42068_fragment_2 GeversD_CD_NODE_116_length_129301_cov_40.3619_fragment_2 1.1445709324755873
GeversD_CD_NODE_695_length_46865_cov_29.2574 GeversD_CD_NODE_116_length_129301_cov_40.3619_fragment_2 29.018195205579346
GeversD_CD_NODE_943_length_35376_cov_18.4724 GeversD_CD_NODE_116_length_129301_cov_40.3619_fragment_2 22.504458235990565
GeversD_healthy_NODE_2774_length_9803_cov_3.84838 GeversD_CD_NODE_116_length_129301_cov_40.3619_fragment_2 4.48732617744104
GeversD_healthy_NODE_625_length_30666_cov_9.39567_fragment_1 GeversD_CD_NODE_116_length_129301_cov_40.3619_fragment_2 2.267886049496819
IjazUZ_CD_NODE_53_length_37917_ID_37993 GeversD_CD_NODE_116_length_129301_cov_40.3619_fragment_2 5.8211561172971775
IjazUZ_healthy_NODE_207_length_28094_ID_78407 GeversD_CD_NODE_116_length_129301_cov_40.3619_fragment_2 6.824138317883718
IjazUZ_healthy_NODE_271_length_22509_ID_19523 GeversD_CD_NODE_116_length_129301_cov_40.3619_fragment_2 8.623536676647507
IjazUZ_healthy_NODE_27_length_97606_ID_9085_fragment_1 GeversD_CD_NODE_116_length_129301_cov_40.3619_fragment_2 6.734028628386846
IjazUZ_healthy_NODE_305_length_24180_ID_75716 GeversD_CD_NODE_116_length_129301_cov_40.3619_fragment_2 10.786963069895215
IjazUZ_healthy_NODE_34_length_72704_ID_59325_fragment_1 GeversD_CD_NODE_116_length_129301_cov_40.3619_fragment_2 12.167395664388518
IjazUZ_healthy_NODE_62_length_60351_ID_16066_fragment_1 GeversD_CD_NODE_116_length_129301_cov_40.3619_fragment_2 2.0861061545345203
IjazUZ_healthy_NODE_63_length_47938_ID_97350 GeversD_CD_NODE_116_length_129301_cov_40.3619_fragment_2 1.3748450423186869
GeversD_CD_NODE_201_length_86329_cov_20.9224_fragment_1 GeversD_CD_NODE_1173_length_30099_cov_54.2282_fragment_1 26.63553306768282
GeversD_CD_NODE_555_length_22437_cov_20.0091 GeversD_CD_NODE_1173_length_30099_cov_54.2282_fragment_1 3.2205674547110688
IjazUZ_healthy_NODE_3557_length_5638_ID_44725 GeversD_CD_NODE_1173_length_30099_cov_54.2282_fragment_1 1.9602058068762256
IjazUZ_healthy_NODE_6_length_182862_ID_54940_fragment_2 GeversD_CD_NODE_1173_length_30099_cov_54.2282_fragment_1 27.635516581412304
IjazUZ_healthy_NODE_72_length_64591_ID_16433_fragment_1 GeversD_CD_NODE_1173_length_30099_cov_54.2282_fragment_1 22.48246735941121
GeversD_CD_NODE_1000_length_28481_cov_8.88447 GeversD_CD_NODE_1174_length_24680_cov_12.0934 3.61155207364632
GeversD_CD_NODE_1064_length_13812_cov_5.02333 GeversD_CD_NODE_1174_length_24680_cov_12.0934 8.88119867843109
GeversD_CD_NODE_1233_length_23645_cov_6.36982 GeversD_CD_NODE_1174_length_24680_cov_12.0934 36.062497550782446
GeversD_CD_NODE_1546_length_24753_cov_5.59495_fragment_1 GeversD_CD_NODE_1174_length_24680_cov_12.0934 11.232466837598942
GeversD_CD_NODE_1961_length_11300_cov_5.11249 GeversD_CD_NODE_1174_length_24680_cov_12.0934 18.320402829660274
GeversD_CD_NODE_2185_length_8719_cov_5.0898 GeversD_CD_NODE_1174_length_24680_cov_12.0934 33.04296134387746
GeversD_CD_NODE_275_length_87663_cov_25.2982_fragment_1 GeversD_CD_NODE_1174_length_24680_cov_12.0934 38.43036941616102
GeversD_CD_NODE_283_length_59982_cov_23.1295_fragment_1 GeversD_CD_NODE_1174_length_24680_cov_12.0934 40.91409583297432
GeversD_CD_NODE_3700_length_12049_cov_6.51426 GeversD_CD_NODE_1174_length_24680_cov_12.0934 40.07256439941089
GeversD_CD_NODE_4228_length_8183_cov_4.14235 GeversD_CD_NODE_1174_length_24680_cov_12.0934 29.571156412299175
GeversD_CD_NODE_4553_length_7676_cov_4.06863 GeversD_CD_NODE_1174_length_24680_cov_12.0934 25.084420147143184
GeversD_CD_NODE_507_length_35813_cov_9.59939 GeversD_CD_NODE_1174_length_24680_cov_12.0934 10.367173912054138
GeversD_CD_NODE_5100_length_8400_cov_4.47501 GeversD_CD_NODE_1174_length_24680_cov_12.0934 26.125671260332012
GeversD_CD_NODE_6471_length_5861_cov_4.46521 GeversD_CD_NODE_1174_length_24680_cov_12.0934 26.125671260332012
GeversD_CD_NODE_6747_length_6808_cov_6.10543 GeversD_CD_NODE_1174_length_24680_cov_12.0934 13.854169857367037
GeversD_CD_NODE_685_length_26384_cov_5.06662 GeversD_CD_NODE_1174_length_24680_cov_12.0934 1.3242524683262742
GeversD_CD_NODE_694_length_43222_cov_54.5613_fragment_1 GeversD_CD_NODE_1174_length_24680_cov_12.0934 38.825532710609025
GeversD_CD_NODE_906_length_34371_cov_7.01093 GeversD_CD_NODE_1174_length_24680_cov_12.0934 3.11548818828233
GeversD_CD_NODE_907_length_34355_cov_51.1209 GeversD_CD_NODE_1174_length_24680_cov_12.0934 31.928666010239226
GeversD_CD_NODE_977_length_32182_cov_90.2838 GeversD_CD_NODE_1174_length_24680_cov_12.0934 41.28752017028861
GeversD_healthy_NODE_130_length_97940_cov_23.9361_fragment_2 GeversD_CD_NODE_1174_length_24680_cov_12.0934 6.07099384653768
GeversD_healthy_NODE_357_length_54180_cov_7.78537_fragment_1 GeversD_CD_NODE_1174_length_24680_cov_12.0934 3.165294185609633
GeversD_healthy_NODE_551_length_34831_cov_50.6303 GeversD_CD_NODE_1174_length_24680_cov_12.0934 22.457207098184373
IjazUZ_healthy_NODE_1204_length_12118_ID_105328 GeversD_CD_NODE_1174_length_24680_cov_12.0934 30.385330478294946
IjazUZ_healthy_NODE_255_length_27793_ID_31596 GeversD_CD_NODE_1174_length_24680_cov_12.0934 11.831260589047087
IjazUZ_healthy_NODE_2770_length_6793_ID_6996 GeversD_CD_NODE_1174_length_24680_cov_12.0934 21.705148931873094
IjazUZ_healthy_NODE_395_length_20640_ID_78869 GeversD_CD_NODE_1174_length_24680_cov_12.0934 58.787926505600204
GeversD_CD_NODE_286_length_52696_cov_20.8145 GeversD_CD_NODE_1175_length_17848_cov_27.7781 2.0260311515079925
GeversD_CD_NODE_173_length_77858_cov_8.79323_fragment_1 GeversD_CD_NODE_1176_length_5413_cov_14.3539 3.9725904747091194
GeversD_CD_NODE_61_length_95930_cov_25.2235_fragment_2 GeversD_CD_NODE_1176_length_5413_cov_14.3539 14.860381765964096
GeversD_CD_NODE_64_length_91959_cov_22.2074_fragment_1 GeversD_CD_NODE_1176_length_5413_cov_14.3539 2.653480831543992
GeversD_healthy_NODE_39_length_131136_cov_15.176_fragment_1 GeversD_CD_NODE_1176_length_5413_cov_14.3539 3.9725904747091194
GeversD_CD_NODE_1258_length_16680_cov_16.8266 GeversD_CD_NODE_1180_length_17748_cov_14.2142 6.09322449734194
GeversD_CD_NODE_2334_length_9557_cov_10.0435 GeversD_CD_NODE_1180_length_17748_cov_14.2142 4.221604355466739
GeversD_CD_NODE_3027_length_5199_cov_10.1785 GeversD_CD_NODE_1180_length_17748_cov_14.2142 1.1366817425809836
GeversD_CD_NODE_3505_length_11321_cov_26.2134 GeversD_CD_NODE_1180_length_17748_cov_14.2142 11.824995832702797
GeversD_CD_NODE_3657_length_7354_cov_64.6168 GeversD_CD_NODE_1180_length_17748_cov_14.2142 7.40340705317258
GeversD_CD_NODE_4395_length_7509_cov_54.0675 GeversD_CD_NODE_1180_length_17748_cov_14.2142 1.2748951421280088
GeversD_CD_NODE_58_length_109136_cov_231.169_fragment_2 GeversD_CD_NODE_1180_length_17748_cov_14.2142 8.412279203064202
GeversD_CD_NODE_67_length_110370_cov_50.9871_fragment_1 GeversD_CD_NODE_1180_length_17748_cov_14.2142 13.534718197728889
IjazUZ_healthy_NODE_158_length_42507_ID_10470 GeversD_CD_NODE_1180_length_17748_cov_14.2142 1.0103051622537729
GeversD_CD_NODE_1004_length_9786_cov_5.47436 GeversD_CD_NODE_1183_length_26332_cov_9.18583 26.50787541653269
GeversD_CD_NODE_1010_length_31215_cov_45.5365 GeversD_CD_NODE_1183_length_26332_cov_9.18583 27.572188974798742
GeversD_CD_NODE_108_length_114295_cov_41.1256_fragment_1 GeversD_CD_NODE_1183_length_26332_cov_9.18583 21.14907433775589
GeversD_CD_NODE_1132_length_30821_cov_12.7663 GeversD_CD_NODE_1183_length_26332_cov_9.18583 2.6490374866510367
GeversD_CD_NODE_1143_length_15572_cov_12.9324 GeversD_CD_NODE_1183_length_26332_cov_9.18583 11.716573308202364
GeversD_CD_NODE_1233_length_23645_cov_6.36982 GeversD_CD_NODE_1183_length_26332_cov_9.18583 1.2575181796528954
GeversD_CD_NODE_1458_length_14697_cov_4.1605 GeversD_CD_NODE_1183_length_26332_cov_9.18583 5.139301493995526
GeversD_CD_NODE_1546_length_24753_cov_5.59495_fragment_1 GeversD_CD_NODE_1183_length_26332_cov_9.18583 7.575329092040504
GeversD_CD_NODE_1596_length_10640_cov_4.68446 GeversD_CD_NODE_1183_length_26332_cov_9.18583 14.403700020293666
GeversD_CD_NODE_1640_length_27130_cov_7.02748_fragment_1 GeversD_CD_NODE_1183_length_26332_cov_9.18583 8.77302151485944
GeversD_CD_NODE_179_length_88400_cov_23.2946_fragment_2 GeversD_CD_NODE_1183_length_26332_cov_9.18583 72.03136615628169
GeversD_CD_NODE_1917_length_15327_cov_10.8002 GeversD_CD_NODE_1183_length_26332_cov_9.18583 29.391607339553907
GeversD_CD_NODE_198_length_30165_cov_12.9486 GeversD_CD_NODE_1183_length_26332_cov_9.18583 62.51559763337378
GeversD_CD_NODE_1996_length_19483_cov_12.5621_fragment_1 GeversD_CD_NODE_1183_length_26332_cov_9.18583 1.5415222709592173
GeversD_CD_NODE_2076_length_19130_cov_8.96666_fragment_1 GeversD_CD_NODE_1183_length_26332_cov_9.18583 18.091445506209652
GeversD_CD_NODE_21_length_147755_cov_7.4978_fragment_1 GeversD_CD_NODE_1183_length_26332_cov_9.18583 21.14907433775589
GeversD_CD_NODE_2330_length_13720_cov_9.3828 GeversD_CD_NODE_1183_length_26332_cov_9.18583 4.152864348894988
GeversD_CD_NODE_238_length_87700_cov_11.6369_fragment_2 GeversD_CD_NODE_1183_length_26332_cov_9.18583 15.482565601446101
GeversD_CD_NODE_2402_length_6524_cov_4.1062 GeversD_CD_NODE_1183_length_26332_cov_9.18583 3.71939391421484
GeversD_CD_NODE_2523_length_6152_cov_4.45317 GeversD_CD_NODE_1183_length_26332_cov_9.18583 18.93614776765718
GeversD_CD_NODE_2675_length_6925_cov_25.2028 GeversD_CD_NODE_1183_length_26332_cov_9.18583 13.172105679174926
GeversD_CD_NODE_2686_length_12406_cov_16.9856 GeversD_CD_NODE_1183_length_26332_cov_9.18583 11.716573308202364
GeversD_CD_NODE_283_length_59982_cov_23.1295_fragment_1 GeversD_CD_NODE_1183_length_26332_cov_9.18583 4.70706238500988
GeversD_CD_NODE_2905_length_13217_cov_8.55052 GeversD_CD_NODE_1183_length_26332_cov_9.18583 37.12523549799519
GeversD_CD_NODE_3029_length_13017_cov_42.8593 GeversD_CD_NODE_1183_length_26332_cov_9.18583 11.716573308202364
GeversD_CD_NODE_3198_length_13702_cov_39.2255 GeversD_CD_NODE_1183_length_26332_cov_9.18583 36.382819494125705
GeversD_CD_NODE_3246_length_10472_cov_6.54017 GeversD_CD_NODE_1183_length_26332_cov_9.18583 27.320604019546302
GeversD_CD_NODE_3_length_333058_cov_13.9327_fragment_4 GeversD_CD_NODE_1183_length_26332_cov_9.18583 21.02122221610099
GeversD_CD_NODE_4770_length_9142_cov_7.08188 GeversD_CD_NODE_1183_length_26332_cov_9.18583 23.266233444174645
GeversD_CD_NODE_4813_length_7565_cov_5.31811 GeversD_CD_NODE_1183_length_26332_cov_9.18583 3.464333921650412
GeversD_CD_NODE_4945_length_7342_cov_10.0217 GeversD_CD_NODE_1183_length_26332_cov_9.18583 12.732981397385103
GeversD_CD_NODE_507_length_17820_cov_7.38317 GeversD_CD_NODE_1183_length_26332_cov_9.18583 22.553177782978324
GeversD_CD_NODE_507_length_35813_cov_9.59939 GeversD_CD_NODE_1183_length_26332_cov_9.18583 20.314227997490935
GeversD_CD_NODE_520_length_60655_cov_14.3775_fragment_1 GeversD_CD_NODE_1183_length_26332_cov_9.18583 20.539307945229112
GeversD_CD_NODE_5238_length_8094_cov_6.58378 GeversD_CD_NODE_1183_length_26332_cov_9.18583 16.294776688825667
GeversD_CD_NODE_571_length_12404_cov_6.51081 GeversD_CD_NODE_1183_length_26332_cov_9.18583 44.94835525229255
GeversD_CD_NODE_6042_length_6000_cov_6.47452 GeversD_CD_NODE_1183_length_26332_cov_9.18583 10.0824114793168
GeversD_CD_NODE_645_length_13536_cov_5.28284 GeversD_CD_NODE_1183_length_26332_cov_9.18583 4.152864348894988
GeversD_CD_NODE_653_length_22164_cov_24.6667 GeversD_CD_NODE_1183_length_26332_cov_9.18583 11.194111407915607
GeversD_CD_NODE_685_length_26384_cov_5.06662 GeversD_CD_NODE_1183_length_26332_cov_9.18583 74.55897260465056
GeversD_CD_NODE_715_length_22809_cov_13.4166 GeversD_CD_NODE_1183_length_26332_cov_9.18583 41.673165149928586
GeversD_CD_NODE_863_length_10841_cov_5.95605 GeversD_CD_NODE_1183_length_26332_cov_9.18583 13.172105679174926
GeversD_CD_NODE_881_length_35045_cov_23.4531 GeversD_CD_NODE_1183_length_26332_cov_9.18583 5.165365623039137
GeversD_CD_NODE_950_length_15237_cov_35.1497 GeversD_CD_NODE_1183_length_26332_cov_9.18583 37.66914892531888
GeversD_CD_NODE_958_length_21493_cov_24.5096 GeversD_CD_NODE_1183_length_26332_cov_9.18583 17.442502624005332
GeversD_CD_NODE_977_length_32182_cov_90.2838 GeversD_CD_NODE_1183_length_26332_cov_9.18583 7.260127549852624
GeversD_healthy_NODE_1021_length_12436_cov_7.09749 GeversD_CD_NODE_1183_length_26332_cov_9.18583 18.489187624137788
GeversD_healthy_NODE_1538_length_8166_cov_5.00136 GeversD_CD_NODE_1183_length_26332_cov_9.18583 3.0466155502304018
GeversD_healthy_NODE_2569_length_7974_cov_7.29915 GeversD_CD_NODE_1183_length_26332_cov_9.18583 9.684683476264944
GeversD_healthy_NODE_4112_length_6727_cov_5.14119 GeversD_CD_NODE_1183_length_26332_cov_9.18583 6.677717348735702
GeversD_healthy_NODE_539_length_22924_cov_21.1369 GeversD_CD_NODE_1183_length_26332_cov_9.18583 38.79312451629697
GeversD_healthy_NODE_557_length_22405_cov_6.70134 GeversD_CD_NODE_1183_length_26332_cov_9.18583 42.241106388688564
GeversD_healthy_NODE_725_length_17235_cov_19.1065 GeversD_CD_NODE_1183_length_26332_cov_9.18583 11.443780457524543
IjazUZ_CD_NODE_439_length_21466_ID_62105 GeversD_CD_NODE_1183_length_26332_cov_9.18583 29.321294022252964
IjazUZ_CD_NODE_447_length_16302_ID_9737 GeversD_CD_NODE_1183_length_26332_cov_9.18583 24.308128763650092
IjazUZ_CD_NODE_587_length_17700_ID_29496 GeversD_CD_NODE_1183_length_26332_cov_9.18583 8.308558743586769
IjazUZ_healthy_NODE_1251_length_5085_ID_37752 GeversD_CD_NODE_1183_length_26332_cov_9.18583 10.55932073018609
IjazUZ_healthy_NODE_162_length_29170_ID_71556_fragment_1 GeversD_CD_NODE_1183_length_26332_cov_9.18583 35.172740971481566
IjazUZ_healthy_NODE_2112_length_5442_ID_32679 GeversD_CD_NODE_1183_length_26332_cov_9.18583 7.999295415005363
IjazUZ_healthy_NODE_255_length_27793_ID_31596 GeversD_CD_NODE_1183_length_26332_cov_9.18583 13.8212166336446
IjazUZ_healthy_NODE_402_length_16299_ID_84729 GeversD_CD_NODE_1183_length_26332_cov_9.18583 4.714720354761885
GeversD_CD_NODE_150_length_63312_cov_14.9866_fragment_1 GeversD_CD_NODE_1184_length_7048_cov_4.12241 5.069248289902235
GeversD_CD_NODE_2433_length_6409_cov_3.99402 GeversD_CD_NODE_1184_length_7048_cov_4.12241 17.426350285228466
GeversD_CD_NODE_32_length_209345_cov_16.7016_fragment_2 GeversD_CD_NODE_1184_length_7048_cov_4.12241 11.202205729614494
GeversD_CD_NODE_330_length_70059_cov_14.3833_fragment_1 GeversD_CD_NODE_1184_length_7048_cov_4.12241 2.330819004042932
GeversD_CD_NODE_434_length_58988_cov_150.233_fragment_2 GeversD_CD_NODE_1184_length_7048_cov_4.12241 8.520180340248785
GeversD_CD_NODE_661_length_44815_cov_16.7351 GeversD_CD_NODE_1184_length_7048_cov_4.12241 8.818483414293738
GeversD_CD_NODE_781_length_31400_cov_6.98638 GeversD_CD_NODE_1184_length_7048_cov_4.12241 5.867700507035665
GeversD_CD_NODE_806_length_37604_cov_17.6511 GeversD_CD_NODE_1184_length_7048_cov_4.12241 12.458603369960304
GeversD_CD_NODE_875_length_41277_cov_56.5426 GeversD_CD_NODE_1184_length_7048_cov_4.12241 15.23129866978119
IjazUZ_CD_NODE_1398_length_5255_ID_30561 GeversD_CD_NODE_1184_length_7048_cov_4.12241 5.556949480477468
IjazUZ_healthy_NODE_3177_length_5074_ID_918 GeversD_CD_NODE_1184_length_7048_cov_4.12241 4.940477318869099
IjazUZ_healthy_NODE_450_length_20867_ID_88336 GeversD_CD_NODE_1184_length_7048_cov_4.12241 6.413819257251865
GeversD_CD_NODE_1022_length_40240_cov_6.83173_fragment_1 GeversD_CD_NODE_1186_length_17293_cov_7.10436 20.269178142513635
GeversD_CD_NODE_1098_length_28296_cov_18.5105 GeversD_CD_NODE_1186_length_17293_cov_7.10436 1.545431948142661
GeversD_CD_NODE_1238_length_14084_cov_4.20928 GeversD_CD_NODE_1186_length_17293_cov_7.10436 2.9365009027677873
GeversD_CD_NODE_1660_length_11707_cov_7.56737 GeversD_CD_NODE_1186_length_17293_cov_7.10436 2.62817978644705
GeversD_CD_NODE_2043_length_22154_cov_6.25906 GeversD_CD_NODE_1186_length_17293_cov_7.10436 1.4958760782433176
GeversD_CD_NODE_2233_length_9498_cov_4.89188 GeversD_CD_NODE_1186_length_17293_cov_7.10436 5.94208659448424
GeversD_CD_NODE_2288_length_18287_cov_9.92162 GeversD_CD_NODE_1186_length_17293_cov_7.10436 8.306806218967356
GeversD_CD_NODE_2562_length_7965_cov_4.711 GeversD_CD_NODE_1186_length_17293_cov_7.10436 13.751337324992676
GeversD_CD_NODE_3919_length_7772_cov_5.0162 GeversD_CD_NODE_1186_length_17293_cov_7.10436 13.415665453222832
GeversD_CD_NODE_45_length_120087_cov_13.3406_fragment_2 GeversD_CD_NODE_1186_length_17293_cov_7.10436 24.15105691980777
GeversD_CD_NODE_4887_length_6525_cov_6.22643 GeversD_CD_NODE_1186_length_17293_cov_7.10436 14.570640805455476
GeversD_CD_NODE_4984_length_7284_cov_4.44446 GeversD_CD_NODE_1186_length_17293_cov_7.10436 21.939007683636305
GeversD_CD_NODE_5398_length_6252_cov_5.2669 GeversD_CD_NODE_1186_length_17293_cov_7.10436 3.7937725214628086
GeversD_CD_NODE_551_length_16491_cov_12.0007 GeversD_CD_NODE_1186_length_17293_cov_7.10436 26.335800562598564
GeversD_CD_NODE_626_length_23295_cov_10.7716 GeversD_CD_NODE_1186_length_17293_cov_7.10436 22.553177782978324
GeversD_CD_NODE_740_length_18263_cov_9.18668 GeversD_CD_NODE_1186_length_17293_cov_7.10436 14.460567407204234
GeversD_CD_NODE_787_length_44619_cov_26.134_fragment_1 GeversD_CD_NODE_1186_length_17293_cov_7.10436 36.6196368790522
GeversD_CD_NODE_937_length_33366_cov_6.30966 GeversD_CD_NODE_1186_length_17293_cov_7.10436 6.333638831420141
GeversD_healthy_NODE_1318_length_15378_cov_12.907 GeversD_CD_NODE_1186_length_17293_cov_7.10436 27.19808794941931
GeversD_healthy_NODE_1571_length_12714_cov_6.71483 GeversD_CD_NODE_1186_length_17293_cov_7.10436 6.62353927016595
GeversD_healthy_NODE_4_length_462106_cov_19.471_fragment_1 GeversD_CD_NODE_1186_length_17293_cov_7.10436 19.76404874248809
IjazUZ_CD_NODE_1084_length_7893_ID_2771 GeversD_CD_NODE_1186_length_17293_cov_7.10436 25.421811830672752
IjazUZ_CD_NODE_1474_length_5840_ID_37851 GeversD_CD_NODE_1186_length_17293_cov_7.10436 13.177610656430637
IjazUZ_CD_NODE_2643_length_5629_ID_37406 GeversD_CD_NODE_1186_length_17293_cov_7.10436 1.3705726317030633
IjazUZ_CD_NODE_363_length_30502_ID_3689_fragment_1 GeversD_CD_NODE_1186_length_17293_cov_7.10436 28.041424007110727
IjazUZ_CD_NODE_40_length_132084_ID_28866_fragment_1 GeversD_CD_NODE_1186_length_17293_cov_7.10436 3.65028548327174
IjazUZ_CD_NODE_54_length_117833_ID_18885_fragment_1 GeversD_CD_NODE_1186_length_17293_cov_7.10436 24.88245922398294
IjazUZ_CD_NODE_869_length_9537_ID_14575 GeversD_CD_NODE_1186_length_17293_cov_7.10436 6.255822023629382
IjazUZ_CD_NODE_893_length_8935_ID_19130 GeversD_CD_NODE_1186_length_17293_cov_7.10436 3.7937725214628086
IjazUZ_CD_NODE_917_length_10400_ID_10673 GeversD_CD_NODE_1186_length_17293_cov_7.10436 12.84187465092775
IjazUZ_healthy_NODE_1102_length_12813_ID_57793 GeversD_CD_NODE_1186_length_17293_cov_7.10436 22.600897919451256
IjazUZ_healthy_NODE_130_length_33381_ID_41649 GeversD_CD_NODE_1186_length_17293_cov_7.10436 3.457465996035821
IjazUZ_healthy_NODE_1311_length_10945_ID_86780 GeversD_CD_NODE_1186_length_17293_cov_7.10436 3.1776814064025727
IjazUZ_healthy_NODE_2489_length_6481_ID_18160 GeversD_CD_NODE_1186_length_17293_cov_7.10436 1.1665831641547504
IjazUZ_healthy_NODE_249_length_26014_ID_93982 GeversD_CD_NODE_1186_length_17293_cov_7.10436 42.1917300801384
IjazUZ_healthy_NODE_59_length_69454_ID_33577_fragment_1 GeversD_CD_NODE_1186_length_17293_cov_7.10436 14.548845765200834
GeversD_CD_NODE_1352_length_23613_cov_40.7915 GeversD_CD_NODE_1187_length_14757_cov_6.5049 1.4496306187471886
GeversD_CD_NODE_1361_length_13058_cov_7.50688 GeversD_CD_NODE_1187_length_14757_cov_6.5049 24.574328027131543
GeversD_CD_NODE_1371_length_21549_cov_11.0463 GeversD_CD_NODE_1187_length_14757_cov_6.5049 77.9101267443656
GeversD_CD_NODE_1515_length_21713_cov_8.74411 GeversD_CD_NODE_1187_length_14757_cov_6.5049 76.0015668095941
GeversD_CD_NODE_153_length_75792_cov_138.064 GeversD_CD_NODE_1187_length_14757_cov_6.5049 48.85127161369853
GeversD_CD_NODE_172_length_103403_cov_35.7624_fragment_1 GeversD_CD_NODE_1187_length_14757_cov_6.5049 11.4243840091458
GeversD_CD_NODE_1804_length_16641_cov_9.91071 GeversD_CD_NODE_1187_length_14757_cov_6.5049 9.757971937850051
GeversD_CD_NODE_182_length_39587_cov_22.9976 GeversD_CD_NODE_1187_length_14757_cov_6.5049 15.953495265754263
GeversD_CD_NODE_287_length_23685_cov_4.89945 GeversD_CD_NODE_1187_length_14757_cov_6.5049 9.757971937850051
GeversD_CD_NODE_299_length_77751_cov_28.7847_fragment_2 GeversD_CD_NODE_1187_length_14757_cov_6.5049 40.615031746751825
GeversD_CD_NODE_314_length_25927_cov_4.94249 GeversD_CD_NODE_1187_length_14757_cov_6.5049 14.672938519846355
GeversD_CD_NODE_316_length_28489_cov_22.4351_fragment_1 GeversD_CD_NODE_1187_length_14757_cov_6.5049 13.165240226988708
GeversD_CD_NODE_326_length_36125_cov_9.01863 GeversD_CD_NODE_1187_length_14757_cov_6.5049 8.340590526917442
GeversD_CD_NODE_367_length_45918_cov_16.2892 GeversD_CD_NODE_1187_length_14757_cov_6.5049 13.00824324302696
GeversD_CD_NODE_3858_length_6987_cov_56.545 GeversD_CD_NODE_1187_length_14757_cov_6.5049 43.98670100088026
GeversD_CD_NODE_404_length_43234_cov_63.1691 GeversD_CD_NODE_1187_length_14757_cov_6.5049 18.18342668239814
GeversD_CD_NODE_408_length_70908_cov_19.885_fragment_1 GeversD_CD_NODE_1187_length_14757_cov_6.5049 54.73755878832954
GeversD_CD_NODE_4537_length_8100_cov_40.0226 GeversD_CD_NODE_1187_length_14757_cov_6.5049 8.786309531391996
GeversD_CD_NODE_466_length_47322_cov_51.5627 GeversD_CD_NODE_1187_length_14757_cov_6.5049 65.33032883054994
GeversD_CD_NODE_4709_length_6964_cov_127.563 GeversD_CD_NODE_1187_length_14757_cov_6.5049 6.22620652845552
GeversD_CD_NODE_474_length_60043_cov_86.5958_fragment_1 GeversD_CD_NODE_1187_length_14757_cov_6.5049 9.709734074651063
GeversD_CD_NODE_53_length_154710_cov_19.272_fragment_1 GeversD_CD_NODE_1187_length_14757_cov_6.5049 65.20712830593332
GeversD_CD_NODE_598_length_48599_cov_20.2518_fragment_1 GeversD_CD_NODE_1187_length_14757_cov_6.5049 7.82214364377525
GeversD_CD_NODE_605_length_14850_cov_4.89719 GeversD_CD_NODE_1187_length_14757_cov_6.5049 5.0285244823695985
GeversD_CD_NODE_643_length_36918_cov_7.3337 GeversD_CD_NODE_1187_length_14757_cov_6.5049 13.48795698215477
GeversD_CD_NODE_675_length_42697_cov_27.1772 GeversD_CD_NODE_1187_length_14757_cov_6.5049 18.18342668239814
GeversD_CD_NODE_733_length_46570_cov_104.19 GeversD_CD_NODE_1187_length_14757_cov_6.5049 9.765703330017274
GeversD_CD_NODE_766_length_39875_cov_52.3148 GeversD_CD_NODE_1187_length_14757_cov_6.5049 10.736693293257677
GeversD_healthy_NODE_122_length_52972_cov_6.96264 GeversD_CD_NODE_1187_length_14757_cov_6.5049 19.668252278852265
GeversD_healthy_NODE_348_length_55225_cov_10.8666 GeversD_CD_NODE_1187_length_14757_cov_6.5049 19.526355967452737
GeversD_healthy_NODE_379_length_52863_cov_7.141_fragment_1 GeversD_CD_NODE_1187_length_14757_cov_6.5049 32.23138754743018
GeversD_healthy_NODE_517_length_42164_cov_8.67157_fragment_1 GeversD_CD_NODE_1187_length_14757_cov_6.5049 8.637520138123836
IjazUZ_healthy_NODE_112_length_53465_ID_96629 GeversD_CD_NODE_1187_length_14757_cov_6.5049 28.170947618138698
IjazUZ_healthy_NODE_98_length_39473_ID_71562_fragment_1 GeversD_CD_NODE_1187_length_14757_cov_6.5049 7.956107031486684
GeversD_CD_NODE_1015_length_35321_cov_8.00335 GeversD_CD_NODE_1187_length_23076_cov_63.6408 1.5500847052582793
GeversD_CD_NODE_112_length_112485_cov_18.1454 GeversD_CD_NODE_1187_length_23076_cov_63.6408 3.6708184154076546
GeversD_CD_NODE_121_length_110115_cov_112.593 GeversD_CD_NODE_1187_length_23076_cov_63.6408 3.648118016872675
GeversD_CD_NODE_139_length_119995_cov_51.1354_fragment_2 GeversD_CD_NODE_1187_length_23076_cov_63.6408 60.726475340705896
GeversD_CD_NODE_13_length_132693_cov_14.8538_fragment_1 GeversD_CD_NODE_1187_length_23076_cov_63.6408 68.95595429803333
GeversD_CD_NODE_1627_length_27365_cov_137.758 GeversD_CD_NODE_1187_length_23076_cov_63.6408 112.80455856927178
GeversD_CD_NODE_1734_length_12548_cov_43.4162 GeversD_CD_NODE_1187_length_23076_cov_63.6408 46.07766435698916
GeversD_CD_NODE_2256_length_20044_cov_42.1526 GeversD_CD_NODE_1187_length_23076_cov_63.6408 9.102828807714666
GeversD_CD_NODE_23_length_178370_cov_40.5222_fragment_1 GeversD_CD_NODE_1187_length_23076_cov_63.6408 3.5590109693733014
GeversD_CD_NODE_429_length_35745_cov_12.6976 GeversD_CD_NODE_1187_length_23076_cov_63.6408 6.79141942427134
GeversD_CD_NODE_443_length_39628_cov_14.0601 GeversD_CD_NODE_1187_length_23076_cov_63.6408 6.051211394073893
GeversD_CD_NODE_455_length_58591_cov_17.172 GeversD_CD_NODE_1187_length_23076_cov_63.6408 7.65860450940145
GeversD_CD_NODE_464_length_53922_cov_29.4302 GeversD_CD_NODE_1187_length_23076_cov_63.6408 8.275693113881836
GeversD_CD_NODE_6553_length_5779_cov_8.73428 GeversD_CD_NODE_1187_length_23076_cov_63.6408 2.7906630877575127
GeversD_CD_NODE_695_length_51357_cov_16.8073_fragment_1 GeversD_CD_NODE_1187_length_23076_cov_63.6408 3.507837857180724
GeversD_healthy_NODE_500_length_19495_cov_10.3585 GeversD_CD_NODE_1187_length_23076_cov_63.6408 5.487753841865072
IjazUZ_CD_NODE_121_length_56498_ID_42969_fragment_1 GeversD_CD_NODE_1187_length_23076_cov_63.6408 3.7490724809100877
GeversD_CD_NODE_121_length_108892_cov_45.0932_fragment_1 GeversD_CD_NODE_1187_length_8682_cov_4.85429 21.931637184181646
GeversD_CD_NODE_2316_length_9636_cov_11.8252 GeversD_CD_NODE_1187_length_8682_cov_4.85429 10.25921804277472
GeversD_CD_NODE_277_length_43232_cov_6.5106 GeversD_CD_NODE_1187_length_8682_cov_4.85429 33.6878447627722
GeversD_CD_NODE_3238_length_13845_cov_15.9898 GeversD_CD_NODE_1187_length_8682_cov_4.85429 19.98039500360553
GeversD_CD_NODE_4863_length_7236_cov_27.3142 GeversD_CD_NODE_1187_length_8682_cov_4.85429 12.426953759794678
GeversD_CD_NODE_58_length_127941_cov_97.1217_fragment_2 GeversD_CD_NODE_1187_length_8682_cov_4.85429 12.502670610379123
IjazUZ_healthy_NODE_1070_length_10306_ID_58989 GeversD_CD_NODE_1187_length_8682_cov_4.85429 10.448203613131753
GeversD_healthy_NODE_212_length_68626_cov_54.967_fragment_1 GeversD_CD_NODE_1189_length_9185_cov_6.49529 6.205114282711535
GeversD_CD_NODE_1037_length_19981_cov_13.2726 GeversD_CD_NODE_1190_length_29659_cov_137.594 6.62353927016595
GeversD_CD_NODE_1061_length_33911_cov_81.3861 GeversD_CD_NODE_1190_length_29659_cov_137.594 26.12042223091307
GeversD_CD_NODE_1071_length_32057_cov_55.2727 GeversD_CD_NODE_1190_length_29659_cov_137.594 11.577149447631434
GeversD_CD_NODE_1080_length_33430_cov_55.9517 GeversD_CD_NODE_1190_length_29659_cov_137.594 12.893270924402518
GeversD_CD_NODE_1091_length_24392_cov_27.8267 GeversD_CD_NODE_1190_length_29659_cov_137.594 19.43371261205272
GeversD_CD_NODE_1144_length_31793_cov_16.2173 GeversD_CD_NODE_1190_length_29659_cov_137.594 14.93158183812239
GeversD_CD_NODE_126_length_116621_cov_110.52_fragment_1 GeversD_CD_NODE_1190_length_29659_cov_137.594 18.569337945294702
GeversD_CD_NODE_1367_length_26162_cov_51.9864 GeversD_CD_NODE_1190_length_29659_cov_137.594 29.004958117181644
GeversD_CD_NODE_1512_length_24080_cov_241.601 GeversD_CD_NODE_1190_length_29659_cov_137.594 39.790976357608464
GeversD_CD_NODE_1575_length_20899_cov_139.247 GeversD_CD_NODE_1190_length_29659_cov_137.594 9.47933718688726
GeversD_CD_NODE_1675_length_19843_cov_136.764 GeversD_CD_NODE_1190_length_29659_cov_137.594 10.70343850219487
GeversD_CD_NODE_176_length_102512_cov_51.2087_fragment_1 GeversD_CD_NODE_1190_length_29659_cov_137.594 21.7600212254472
GeversD_CD_NODE_176_length_83467_cov_310.081_fragment_2 GeversD_CD_NODE_1190_length_29659_cov_137.594 20.124918115386283
GeversD_CD_NODE_20_length_231553_cov_71.4424_fragment_1 GeversD_CD_NODE_1190_length_29659_cov_137.594 6.891837277846515
GeversD_CD_NODE_20_length_260803_cov_80.8154_fragment_3 GeversD_CD_NODE_1190_length_29659_cov_137.594 23.1022542277073
GeversD_CD_NODE_21_length_227802_cov_10.7504_fragment_1 GeversD_CD_NODE_1190_length_29659_cov_137.594 3.65028548327174
GeversD_CD_NODE_221_length_48200_cov_151.765_fragment_1 GeversD_CD_NODE_1190_length_29659_cov_137.594 19.765382380567065
GeversD_CD_NODE_240_length_72185_cov_52.4061_fragment_2 GeversD_CD_NODE_1190_length_29659_cov_137.594 10.56756805837382
GeversD_CD_NODE_245_length_31778_cov_5.55843_fragment_1 GeversD_CD_NODE_1190_length_29659_cov_137.594 3.0528745705139864
GeversD_CD_NODE_2771_length_15598_cov_6.35315 GeversD_CD_NODE_1190_length_29659_cov_137.594 3.0528745705139864
GeversD_CD_NODE_27_length_216805_cov_76.5778_fragment_3 GeversD_CD_NODE_1190_length_29659_cov_137.594 23.1022542277073
GeversD_CD_NODE_342_length_40713_cov_8.69762 GeversD_CD_NODE_1190_length_29659_cov_137.594 25.37697824348931
GeversD_CD_NODE_361_length_24928_cov_330.895 GeversD_CD_NODE_1190_length_29659_cov_137.594 22.600897919451256
GeversD_CD_NODE_384_length_29479_cov_1714.36 GeversD_CD_NODE_1190_length_29659_cov_137.594 3.9762529795752046
GeversD_CD_NODE_394_length_28055_cov_1831.67 GeversD_CD_NODE_1190_length_29659_cov_137.594 28.662620007182518
GeversD_CD_NODE_398_length_62821_cov_164.576_fragment_1 GeversD_CD_NODE_1190_length_29659_cov_137.594 23.1022542277073
GeversD_CD_NODE_409_length_33656_cov_10.2817 GeversD_CD_NODE_1190_length_29659_cov_137.594 25.924212173758207
GeversD_CD_NODE_419_length_54005_cov_82.6148_fragment_1 GeversD_CD_NODE_1190_length_29659_cov_137.594 26.335800562598564
GeversD_CD_NODE_431_length_40409_cov_25.6508 GeversD_CD_NODE_1190_length_29659_cov_137.594 19.125858767860706
GeversD_CD_NODE_78_length_140977_cov_47.1334_fragment_1 GeversD_CD_NODE_1190_length_29659_cov_137.594 11.99192886692029
GeversD_CD_NODE_79_length_108440_cov_719.775_fragment_1 GeversD_CD_NODE_1190_length_29659_cov_137.594 11.656216634468826
GeversD_CD_NODE_820_length_33592_cov_13.1833 GeversD_CD_NODE_1190_length_29659_cov_137.594 12.08121522791432
GeversD_CD_NODE_891_length_38802_cov_26.3054 GeversD_CD_NODE_1190_length_29659_cov_137.594 6.740614959180108
GeversD_CD_NODE_893_length_40701_cov_79.1936 GeversD_CD_NODE_1190_length_29659_cov_137.594 18.979830702401998
GeversD_CD_NODE_999_length_20709_cov_22.8227 GeversD_CD_NODE_1190_length_29659_cov_137.594 13.659116118210111
GeversD_healthy_NODE_115_length_54225_cov_29.7_fragment_1 GeversD_CD_NODE_1190_length_29659_cov_137.594 18.70186353515426
GeversD_healthy_NODE_265_length_31084_cov_24.8515 GeversD_CD_NODE_1190_length_29659_cov_137.594 4.224581687849601
GeversD_healthy_NODE_386_length_52133_cov_12.7689 GeversD_CD_NODE_1190_length_29659_cov_137.594 24.577340604588368
GeversD_healthy_NODE_458_length_26819_cov_90.1623 GeversD_CD_NODE_1190_length_29659_cov_137.594 19.765382380567065
GeversD_healthy_NODE_570_length_17608_cov_56.3299 GeversD_CD_NODE_1190_length_29659_cov_137.594 14.8422706022553
GeversD_healthy_NODE_704_length_32760_cov_103.111_fragment_1 GeversD_CD_NODE_1190_length_29659_cov_137.594 20.124918115386283
IjazUZ_healthy_NODE_219_length_28241_ID_100585 GeversD_CD_NODE_1190_length_29659_cov_137.594 14.284590164431243
GeversD_CD_NODE_1296_length_29792_cov_27.9008 GeversD_CD_NODE_1192_length_26143_cov_12.3227 36.40737509937399
GeversD_CD_NODE_1393_length_26152_cov_10.918 GeversD_CD_NODE_1192_length_26143_cov_12.3227 46.55633660343198
GeversD_CD_NODE_1601_length_23829_cov_52.1069 GeversD_CD_NODE_1192_length_26143_cov_12.3227 47.480424910959314
GeversD_CD_NODE_160_length_94857_cov_63.7504_fragment_2 GeversD_CD_NODE_1192_length_26143_cov_12.3227 44.22427404794401
GeversD_CD_NODE_1636_length_13343_cov_5.10551 GeversD_CD_NODE_1192_length_26143_cov_12.3227 14.14495770499816
GeversD_CD_NODE_199_length_31337_cov_9.34291 GeversD_CD_NODE_1192_length_26143_cov_12.3227 83.15179083056915
GeversD_CD_NODE_289_length_64303_cov_68.0982 GeversD_CD_NODE_1192_length_26143_cov_12.3227 29.995821624676033
GeversD_CD_NODE_3242_length_12183_cov_12.4356 GeversD_CD_NODE_1192_length_26143_cov_12.3227 23.93091386522166
GeversD_CD_NODE_341_length_48694_cov_10.5749 GeversD_CD_NODE_1192_length_26143_cov_12.3227 45.02294434088308
GeversD_CD_NODE_367_length_64021_cov_32.2419_fragment_1 GeversD_CD_NODE_1192_length_26143_cov_12.3227 44.85715084190367
GeversD_CD_NODE_374_length_37672_cov_6.41045 GeversD_CD_NODE_1192_length_26143_cov_12.3227 40.61363701644382
GeversD_CD_NODE_379_length_32140_cov_6.19199 GeversD_CD_NODE_1192_length_26143_cov_12.3227 16.360850911447002
GeversD_CD_NODE_384_length_18588_cov_23.5629 GeversD_CD_NODE_1192_length_26143_cov_12.3227 32.081242154962645
GeversD_CD_NODE_393_length_51047_cov_8.51216_fragment_1 GeversD_CD_NODE_1192_length_26143_cov_12.3227 3.049257238410095
GeversD_CD_NODE_400_length_17902_cov_5.37233 GeversD_CD_NODE_1192_length_26143_cov_12.3227 1.8561877881862108
GeversD_CD_NODE_406_length_54939_cov_34.8455 GeversD_CD_NODE_1192_length_26143_cov_12.3227 47.1228118594947
GeversD_CD_NODE_445_length_51928_cov_30.9741 GeversD_CD_NODE_1192_length_26143_cov_12.3227 70.29555492508538
GeversD_CD_NODE_461_length_58144_cov_16.8213_fragment_1 GeversD_CD_NODE_1192_length_26143_cov_12.3227 31.831288401960364
GeversD_CD_NODE_4632_length_9451_cov_77.9097 GeversD_CD_NODE_1192_length_26143_cov_12.3227 21.375392991119952
GeversD_CD_NODE_4662_length_8318_cov_24.7056 GeversD_CD_NODE_1192_length_26143_cov_12.3227 6.67746011029699
GeversD_CD_NODE_474_length_37140_cov_6.22602 GeversD_CD_NODE_1192_length_26143_cov_12.3227 12.356007030579374
GeversD_CD_NODE_544_length_51140_cov_8.88836 GeversD_CD_NODE_1192_length_26143_cov_12.3227 44.85715084190367
GeversD_CD_NODE_603_length_52200_cov_53.7988_fragment_1 GeversD_CD_NODE_1192_length_26143_cov_12.3227 45.54048820199369
GeversD_CD_NODE_616_length_47689_cov_11.0932_fragment_1 GeversD_CD_NODE_1192_length_26143_cov_12.3227 50.78352977354106
GeversD_CD_NODE_6263_length_6550_cov_51.8748 GeversD_CD_NODE_1192_length_26143_cov_12.3227 21.375392991119952
GeversD_CD_NODE_6284_length_6530_cov_29.2607 GeversD_CD_NODE_1192_length_26143_cov_12.3227 21.375392991119952
GeversD_CD_NODE_732_length_11350_cov_25.0483 GeversD_CD_NODE_1192_length_26143_cov_12.3227 46.51479408154454
GeversD_CD_NODE_776_length_23320_cov_17.1208 GeversD_CD_NODE_1192_length_26143_cov_12.3227 3.7788837215627877
GeversD_CD_NODE_806_length_28809_cov_38.6333 GeversD_CD_NODE_1192_length_26143_cov_12.3227 45.36025942223441
GeversD_CD_NODE_93_length_55835_cov_6.49369 GeversD_CD_NODE_1192_length_26143_cov_12.3227 44.22427404794401
GeversD_healthy_NODE_1490_length_17941_cov_4.7611 GeversD_CD_NODE_1192_length_26143_cov_12.3227 20.48512520730492
GeversD_healthy_NODE_198_length_76986_cov_7.98739 GeversD_CD_NODE_1192_length_26143_cov_12.3227 1.153690743566691
IjazUZ_healthy_NODE_1243_length_5099_ID_27479 GeversD_CD_NODE_1192_length_26143_cov_12.3227 15.68795613530392
IjazUZ_healthy_NODE_1297_length_8551_ID_127646 GeversD_CD_NODE_1192_length_26143_cov_12.3227 25.75014133714715
IjazUZ_healthy_NODE_2110_length_6192_ID_45782 GeversD_CD_NODE_1192_length_26143_cov_12.3227 22.375228100466707
IjazUZ_healthy_NODE_2988_length_5353_ID_23834 GeversD_CD_NODE_1192_length_26143_cov_12.3227 12.373713263324483
GeversD_CD_NODE_1168_length_23253_cov_6.95314 GeversD_CD_NODE_1192_length_30711_cov_46.844 11.216073229040266
GeversD_CD_NODE_1231_length_31418_cov_21.9592 GeversD_CD_NODE_1192_length_30711_cov_46.844 21.85362060308014
GeversD_CD_NODE_1305_length_11146_cov_5.45974 GeversD_CD_NODE_1192_length_30711_cov_46.844 25.173226285528422
GeversD_CD_NODE_1367_length_31533_cov_7.28502 GeversD_CD_NODE_1192_length_30711_cov_46.844 8.00724780880812
GeversD_CD_NODE_157_length_78380_cov_36.2885_fragment_1 GeversD_CD_NODE_1192_length_30711_cov_46.844 20.205075389134045
GeversD_CD_NODE_15_length_227402_cov_37.4327_fragment_2 GeversD_CD_NODE_1192_length_30711_cov_46.844 15.98983268582315
GeversD_CD_NODE_1660_length_11707_cov_7.56737 GeversD_CD_NODE_1192_length_30711_cov_46.844 3.73349611823405
GeversD_CD_NODE_1837_length_15972_cov_12.4738 GeversD_CD_NODE_1192_length_30711_cov_46.844 11.216073229040266
GeversD_CD_NODE_1877_length_16332_cov_8.54125 GeversD_CD_NODE_1192_length_30711_cov_46.844 8.202400010541247
GeversD_CD_NODE_2011_length_9472_cov_6.56621 GeversD_CD_NODE_1192_length_30711_cov_46.844 10.48100205741365
GeversD_CD_NODE_213_length_71787_cov_87.74_fragment_1 GeversD_CD_NODE_1192_length_30711_cov_46.844 132.48223282481794
GeversD_CD_NODE_21_length_235603_cov_73.1382_fragment_1 GeversD_CD_NODE_1192_length_30711_cov_46.844 4.697245086993896
GeversD_CD_NODE_24_length_202735_cov_44.4217_fragment_1 GeversD_CD_NODE_1192_length_30711_cov_46.844 21.561910059134767
GeversD_CD_NODE_3029_length_10099_cov_6.52389 GeversD_CD_NODE_1192_length_30711_cov_46.844 10.48100205741365
GeversD_CD_NODE_3055_length_14764_cov_6.63512 GeversD_CD_NODE_1192_length_30711_cov_46.844 9.31586573697843
GeversD_CD_NODE_306_length_22339_cov_7.16496 GeversD_CD_NODE_1192_length_30711_cov_46.844 19.449045899196282
GeversD_CD_NODE_318_length_42281_cov_8.58547_fragment_1 GeversD_CD_NODE_1192_length_30711_cov_46.844 26.332149477210415
GeversD_CD_NODE_3577_length_9245_cov_20.9332 GeversD_CD_NODE_1192_length_30711_cov_46.844 10.2083294851741
GeversD_CD_NODE_4310_length_9068_cov_14.2203 GeversD_CD_NODE_1192_length_30711_cov_46.844 4.620506153882707
GeversD_CD_NODE_5075_length_8446_cov_7.18544 GeversD_CD_NODE_1192_length_30711_cov_46.844 4.812063400878839
GeversD_CD_NODE_529_length_24900_cov_36.6295 GeversD_CD_NODE_1192_length_30711_cov_46.844 14.702753646616632
GeversD_CD_NODE_729_length_45420_cov_86.1352_fragment_1 GeversD_CD_NODE_1192_length_30711_cov_46.844 11.98106843031081
GeversD_CD_NODE_767_length_25582_cov_21.6156 GeversD_CD_NODE_1192_length_30711_cov_46.844 14.702753646616632
GeversD_CD_NODE_788_length_34770_cov_45.4595 GeversD_CD_NODE_1192_length_30711_cov_46.844 24.639716960082886
GeversD_CD_NODE_861_length_36280_cov_9.20831 GeversD_CD_NODE_1192_length_30711_cov_46.844 3.616105469582581
GeversD_CD_NODE_964_length_32471_cov_25.9233 GeversD_CD_NODE_1192_length_30711_cov_46.844 19.12572599046218
GeversD_healthy_NODE_866_length_27652_cov_8.71823 GeversD_CD_NODE_1192_length_30711_cov_46.844 1.9480448544297362
IjazUZ_healthy_NODE_121_length_33282_ID_64287 GeversD_CD_NODE_1192_length_30711_cov_46.844 22.00541365136312
IjazUZ_healthy_NODE_138_length_36254_ID_105021 GeversD_CD_NODE_1192_length_30711_cov_46.844 24.478157055506756
IjazUZ_healthy_NODE_1728_length_7082_ID_25016 GeversD_CD_NODE_1192_length_30711_cov_46.844 1.7548936853472084
IjazUZ_healthy_NODE_241_length_26305_ID_38484 GeversD_CD_NODE_1192_length_30711_cov_46.844 17.561384341240576
IjazUZ_healthy_NODE_304_length_25554_ID_5603_fragment_1 GeversD_CD_NODE_1192_length_30711_cov_46.844 14.686934063311366
IjazUZ_healthy_NODE_351_length_18134_ID_24797 GeversD_CD_NODE_1192_length_30711_cov_46.844 13.48622913571576
IjazUZ_healthy_NODE_646_length_14848_ID_18662 GeversD_CD_NODE_1192_length_30711_cov_46.844 11.216073229040266
IjazUZ_healthy_NODE_820_length_15497_ID_111229 GeversD_CD_NODE_1192_length_30711_cov_46.844 23.632449317379873
GeversD_CD_NODE_1824_length_8737_cov_3.82193 GeversD_CD_NODE_1195_length_14619_cov_14.6552 2.7745359563504843
GeversD_CD_NODE_312_length_62596_cov_35.1837 GeversD_CD_NODE_1195_length_14619_cov_14.6552 3.7287429711389786
GeversD_CD_NODE_325_length_56257_cov_8.54694 GeversD_CD_NODE_1195_length_14619_cov_14.6552 4.291729860531485
GeversD_CD_NODE_418_length_58025_cov_73.0773 GeversD_CD_NODE_1195_length_14619_cov_14.6552 3.831932844466425
GeversD_CD_NODE_4553_length_7261_cov_5.85526 GeversD_CD_NODE_1195_length_14619_cov_14.6552 9.956568991086701
GeversD_CD_NODE_47_length_187894_cov_8.15268_fragment_1 GeversD_CD_NODE_1195_length_14619_cov_14.6552 4.017126764853111
GeversD_CD_NODE_73_length_144356_cov_11.5134_fragment_1 GeversD_CD_NODE_1195_length_14619_cov_14.6552 1.2245691110390142
GeversD_healthy_NODE_3139_length_6458_cov_3.65407 GeversD_CD_NODE_1195_length_14619_cov_14.6552 3.15023916628422
IjazUZ_CD_NODE_152_length_65091_ID_1634_fragment_1 GeversD_CD_NODE_1195_length_14619_cov_14.6552 2.0994081358075123
IjazUZ_healthy_NODE_24_length_70413_ID_27717 GeversD_CD_NODE_1195_length_14619_cov_14.6552 1.5749195472205768
IjazUZ_healthy_NODE_2545_length_7233_ID_25432 GeversD_CD_NODE_1195_length_14619_cov_14.6552 13.108391474084645
IjazUZ_healthy_NODE_25_length_88178_ID_33133 GeversD_CD_NODE_1195_length_14619_cov_14.6552 1.0030764112349226
IjazUZ_healthy_NODE_282_length_25052_ID_99076 GeversD_CD_NODE_1195_length_14619_cov_14.6552 8.348454139668501
IjazUZ_healthy_NODE_29_length_79467_ID_104397 GeversD_CD_NODE_1195_length_14619_cov_14.6552 1.4516499878702982
IjazUZ_healthy_NODE_324_length_23602_ID_93665 GeversD_CD_NODE_1195_length_14619_cov_14.6552 1.4873111743157006
IjazUZ_healthy_NODE_438_length_11909_ID_2687 GeversD_CD_NODE_1195_length_14619_cov_14.6552 11.112298763610674
IjazUZ_healthy_NODE_45_length_58167_ID_114081 GeversD_CD_NODE_1195_length_14619_cov_14.6552 1.617638546570494
GeversD_CD_NODE_11_length_312570_cov_38.9457_fragment_2 GeversD_CD_NODE_1195_length_7780_cov_10.4513 22.03193602665141
GeversD_CD_NODE_127_length_59409_cov_16.3628 GeversD_CD_NODE_1195_length_7780_cov_10.4513 21.70575338172716
GeversD_CD_NODE_17_length_213049_cov_40.6616_fragment_2 GeversD_CD_NODE_1195_length_7780_cov_10.4513 27.246786600508138
GeversD_CD_NODE_207_length_59739_cov_14.6147 GeversD_CD_NODE_1195_length_7780_cov_10.4513 24.372898080652142
GeversD_CD_NODE_241_length_61611_cov_14.0882 GeversD_CD_NODE_1195_length_7780_cov_10.4513 34.42126272845066
GeversD_CD_NODE_2615_length_15043_cov_9.67214 GeversD_CD_NODE_1195_length_7780_cov_10.4513 20.602588755210892
GeversD_CD_NODE_2653_length_8523_cov_31.0732 GeversD_CD_NODE_1195_length_7780_cov_10.4513 18.993305683841893
GeversD_CD_NODE_2896_length_7840_cov_2.96313 GeversD_CD_NODE_1195_length_7780_cov_10.4513 2.744616695054982
GeversD_CD_NODE_3790_length_8050_cov_14.6989 GeversD_CD_NODE_1195_length_7780_cov_10.4513 3.0062036974369244
GeversD_CD_NODE_471_length_57462_cov_12.3651 GeversD_CD_NODE_1195_length_7780_cov_10.4513 7.6189377797332645
GeversD_CD_NODE_524_length_34929_cov_5.31574 GeversD_CD_NODE_1195_length_7780_cov_10.4513 37.598602575742404
GeversD_CD_NODE_60_length_140156_cov_68.5654_fragment_2 GeversD_CD_NODE_1195_length_7780_cov_10.4513 22.03193602665141
GeversD_CD_NODE_629_length_46760_cov_11.6278_fragment_1 GeversD_CD_NODE_1195_length_7780_cov_10.4513 23.72844678621428
GeversD_CD_NODE_646_length_45316_cov_49.07 GeversD_CD_NODE_1195_length_7780_cov_10.4513 32.417052764309986
GeversD_CD_NODE_6993_length_6562_cov_4.15752 GeversD_CD_NODE_1195_length_7780_cov_10.4513 3.3146127471411555
GeversD_CD_NODE_75_length_143648_cov_22.8331_fragment_2 GeversD_CD_NODE_1195_length_7780_cov_10.4513 33.667605343376366
GeversD_CD_NODE_846_length_32791_cov_5.39125 GeversD_CD_NODE_1195_length_7780_cov_10.4513 14.966661157926072
GeversD_CD_NODE_85_length_67115_cov_8.56531 GeversD_CD_NODE_1195_length_7780_cov_10.4513 37.95993720499509
GeversD_healthy_NODE_1991_length_13657_cov_5.32826 GeversD_CD_NODE_1195_length_7780_cov_10.4513 7.4950378801832
GeversD_CD_NODE_139_length_119995_cov_51.1354_fragment_2 GeversD_CD_NODE_1198_length_17514_cov_6.38009 10.298802742911327
GeversD_CD_NODE_13_length_132693_cov_14.8538_fragment_1 GeversD_CD_NODE_1198_length_17514_cov_6.38009 3.383337290771478
GeversD_CD_NODE_455_length_58591_cov_17.172 GeversD_CD_NODE_1198_length_17514_cov_6.38009 19.012074832943078
GeversD_CD_NODE_464_length_53922_cov_29.4302 GeversD_CD_NODE_1198_length_17514_cov_6.38009 17.203631283928786
GeversD_CD_NODE_1705_length_17507_cov_8.23848 GeversD_CD_NODE_119_length_109285_cov_8.01704_fragment_1 6.356221186133653
GeversD_CD_NODE_1850_length_8945_cov_8.54331 GeversD_CD_NODE_119_length_109285_cov_8.01704_fragment_1 2.1930150417494465
GeversD_CD_NODE_2131_length_19346_cov_9.24011 GeversD_CD_NODE_119_length_109285_cov_8.01704_fragment_1 23.71595233136526
GeversD_CD_NODE_2276_length_17247_cov_63.2623 GeversD_CD_NODE_119_length_109285_cov_8.01704_fragment_1 20.487681712380468
GeversD_CD_NODE_2304_length_9132_cov_4.97014 GeversD_CD_NODE_119_length_109285_cov_8.01704_fragment_1 1.9716280331994733
GeversD_CD_NODE_2397_length_13474_cov_12.3747 GeversD_CD_NODE_119_length_109285_cov_8.01704_fragment_1 9.710323460096369
GeversD_CD_NODE_2419_length_8518_cov_4.6597 GeversD_CD_NODE_119_length_109285_cov_8.01704_fragment_1 6.820149795175909
GeversD_CD_NODE_276_length_59842_cov_17.5448_fragment_2 GeversD_CD_NODE_119_length_109285_cov_8.01704_fragment_1 7.560207360881226
GeversD_CD_NODE_2813_length_13942_cov_64.2328 GeversD_CD_NODE_119_length_109285_cov_8.01704_fragment_1 22.686285616223252
GeversD_CD_NODE_291_length_64768_cov_6.38804_fragment_1 GeversD_CD_NODE_119_length_109285_cov_8.01704_fragment_1 7.883184448722322
GeversD_CD_NODE_4030_length_8196_cov_4.53089 GeversD_CD_NODE_119_length_109285_cov_8.01704_fragment_1 1.9716280331994733
GeversD_CD_NODE_63_length_158065_cov_18.052_fragment_2 GeversD_CD_NODE_119_length_109285_cov_8.01704_fragment_1 4.061933853210337
GeversD_CD_NODE_693_length_26083_cov_8.96058 GeversD_CD_NODE_119_length_109285_cov_8.01704_fragment_1 4.289189496286725
GeversD_healthy_NODE_67_length_105531_cov_9.56109_fragment_1 GeversD_CD_NODE_119_length_109285_cov_8.01704_fragment_1 4.061933853210337
IjazUZ_healthy_NODE_712_length_13744_ID_73822 GeversD_CD_NODE_119_length_109285_cov_8.01704_fragment_1 14.689787443473843
GeversD_CD_NODE_1013_length_35411_cov_55.327_fragment_2 GeversD_CD_NODE_119_length_72065_cov_10.8706 3.75253154539858
GeversD_CD_NODE_1028_length_30767_cov_54.0809_fragment_1 GeversD_CD_NODE_119_length_72065_cov_10.8706 3.117748333777887
GeversD_CD_NODE_1152_length_36443_cov_29.5245 GeversD_CD_NODE_119_length_72065_cov_10.8706 74.05999721967143
GeversD_CD_NODE_11_length_312570_cov_38.9457_fragment_2 GeversD_CD_NODE_119_length_72065_cov_10.8706 31.310063671564293
GeversD_CD_NODE_1203_length_8113_cov_18.969 GeversD_CD_NODE_119_length_72065_cov_10.8706 4.01509331508966
GeversD_CD_NODE_1246_length_25338_cov_13.7604 GeversD_CD_NODE_119_length_72065_cov_10.8706 38.219494351023464
GeversD_CD_NODE_124_length_73016_cov_6.97612_fragment_1 GeversD_CD_NODE_119_length_72065_cov_10.8706 91.93611534587721
GeversD_CD_NODE_1257_length_33783_cov_9.43199 GeversD_CD_NODE_119_length_72065_cov_10.8706 6.217712473017051
GeversD_CD_NODE_1260_length_5498_cov_4.75473 GeversD_CD_NODE_119_length_72065_cov_10.8706 3.3089542495880417
GeversD_CD_NODE_127_length_59409_cov_16.3628 GeversD_CD_NODE_119_length_72065_cov_10.8706 33.03284338081641
GeversD_CD_NODE_1373_length_15360_cov_4.62431 GeversD_CD_NODE_119_length_72065_cov_10.8706 16.621538314802525
GeversD_CD_NODE_1415_length_26661_cov_4.92727 GeversD_CD_NODE_119_length_72065_cov_10.8706 7.254804532529897
GeversD_CD_NODE_1486_length_24923_cov_8.78905 GeversD_CD_NODE_119_length_72065_cov_10.8706 65.01945087819524
GeversD_CD_NODE_150_length_63312_cov_14.9866_fragment_1 GeversD_CD_NODE_119_length_72065_cov_10.8706 10.77738854307023
GeversD_CD_NODE_1523_length_19742_cov_5.80383 GeversD_CD_NODE_119_length_72065_cov_10.8706 6.201857773757749
GeversD_CD_NODE_1618_length_10498_cov_18.5196 GeversD_CD_NODE_119_length_72065_cov_10.8706 4.01509331508966
GeversD_CD_NODE_1703_length_17253_cov_5.76404 GeversD_CD_NODE_119_length_72065_cov_10.8706 16.207931348724944
GeversD_CD_NODE_1708_length_6647_cov_5.18174 GeversD_CD_NODE_119_length_72065_cov_10.8706 1.5942772397945193
GeversD_CD_NODE_1753_length_22207_cov_6.18793 GeversD_CD_NODE_119_length_72065_cov_10.8706 51.033163664577
GeversD_CD_NODE_17_length_213049_cov_40.6616_fragment_2 GeversD_CD_NODE_119_length_72065_cov_10.8706 31.65686569903791
GeversD_CD_NODE_1801_length_12134_cov_10.9218 GeversD_CD_NODE_119_length_72065_cov_10.8706 2.942336666890575
GeversD_CD_NODE_1804_length_16641_cov_9.91071 GeversD_CD_NODE_119_length_72065_cov_10.8706 3.3826526670053783
GeversD_CD_NODE_1826_length_16057_cov_7.57718 GeversD_CD_NODE_119_length_72065_cov_10.8706 4.879309027728804
GeversD_CD_NODE_182_length_66648_cov_8.15856 GeversD_CD_NODE_119_length_72065_cov_10.8706 45.40333636600082
GeversD_CD_NODE_182_length_78362_cov_45.8288_fragment_2 GeversD_CD_NODE_119_length_72065_cov_10.8706 5.159259404786719
GeversD_CD_NODE_1883_length_17973_cov_41.9355 GeversD_CD_NODE_119_length_72065_cov_10.8706 3.7913481648609038
GeversD_CD_NODE_203_length_60749_cov_138.973 GeversD_CD_NODE_119_length_72065_cov_10.8706 35.13562936919266
GeversD_CD_NODE_2056_length_10765_cov_4.4225 GeversD_CD_NODE_119_length_72065_cov_10.8706 19.0549009931775
GeversD_CD_NODE_212_length_89535_cov_15.4945_fragment_1 GeversD_CD_NODE_119_length_72065_cov_10.8706 34.17085620759459
GeversD_CD_NODE_216_length_74365_cov_12.147 GeversD_CD_NODE_119_length_72065_cov_10.8706 33.50477796919746
GeversD_CD_NODE_2362_length_19172_cov_10.6883 GeversD_CD_NODE_119_length_72065_cov_10.8706 34.46837872188563
GeversD_CD_NODE_2509_length_11358_cov_5.97187 GeversD_CD_NODE_119_length_72065_cov_10.8706 35.454911484324384
GeversD_CD_NODE_2540_length_13966_cov_11.8822 GeversD_CD_NODE_119_length_72065_cov_10.8706 8.34051001344741
GeversD_CD_NODE_272_length_48204_cov_16.6104 GeversD_CD_NODE_119_length_72065_cov_10.8706 1.2634826071298102
GeversD_CD_NODE_2752_length_15686_cov_7.29851 GeversD_CD_NODE_119_length_72065_cov_10.8706 4.560979253774705
GeversD_CD_NODE_283_length_76106_cov_26.0933_fragment_1 GeversD_CD_NODE_119_length_72065_cov_10.8706 3.3213270990038533
GeversD_CD_NODE_287_length_73604_cov_14.7966_fragment_1 GeversD_CD_NODE_119_length_72065_cov_10.8706 126.93805257229123
GeversD_CD_NODE_2919_length_7774_cov_3.95077 GeversD_CD_NODE_119_length_72065_cov_10.8706 8.34051001344741
GeversD_CD_NODE_296_length_44801_cov_41.1784 GeversD_CD_NODE_119_length_72065_cov_10.8706 37.543658878304896
GeversD_CD_NODE_299_length_77751_cov_28.7847_fragment_2 GeversD_CD_NODE_119_length_72065_cov_10.8706 4.151390092535377
GeversD_CD_NODE_3052_length_9141_cov_5.81224 GeversD_CD_NODE_119_length_72065_cov_10.8706 11.134264266613197
GeversD_CD_NODE_3247_length_13550_cov_6.46773 GeversD_CD_NODE_119_length_72065_cov_10.8706 6.820231142993451
GeversD_CD_NODE_3271_length_5214_cov_3.71138 GeversD_CD_NODE_119_length_72065_cov_10.8706 3.75253154539858
GeversD_CD_NODE_32_length_209345_cov_16.7016_fragment_2 GeversD_CD_NODE_119_length_72065_cov_10.8706 2.7920032971774384
GeversD_CD_NODE_3374_length_13050_cov_9.9299 GeversD_CD_NODE_119_length_72065_cov_10.8706 17.006465319373252
GeversD_CD_NODE_352_length_65772_cov_22.8561 GeversD_CD_NODE_119_length_72065_cov_10.8706 53.30435504903031
GeversD_CD_NODE_3663_length_9921_cov_5.84492 GeversD_CD_NODE_119_length_72065_cov_10.8706 2.942336666890575
GeversD_CD_NODE_3823_length_11717_cov_5.62022 GeversD_CD_NODE_119_length_72065_cov_10.8706 4.01509331508966
GeversD_CD_NODE_3824_length_6066_cov_2.86941 GeversD_CD_NODE_119_length_72065_cov_10.8706 2.6297008235409356
GeversD_CD_NODE_392_length_64683_cov_8.05117 GeversD_CD_NODE_119_length_72065_cov_10.8706 42.083468156301244
GeversD_CD_NODE_4230_length_8656_cov_12.3092 GeversD_CD_NODE_119_length_72065_cov_10.8706 11.501540362601741
GeversD_CD_NODE_4271_length_10620_cov_8.54614 GeversD_CD_NODE_119_length_72065_cov_10.8706 6.47849976678686
GeversD_CD_NODE_4326_length_7066_cov_4.0087 GeversD_CD_NODE_119_length_72065_cov_10.8706 4.01509331508966
GeversD_CD_NODE_4361_length_7766_cov_12.6096 GeversD_CD_NODE_119_length_72065_cov_10.8706 3.519127986226393
GeversD_CD_NODE_474_length_60043_cov_86.5958_fragment_1 GeversD_CD_NODE_119_length_72065_cov_10.8706 4.889072057714553
GeversD_CD_NODE_4918_length_6818_cov_5.19902 GeversD_CD_NODE_119_length_72065_cov_10.8706 9.794085138192603
GeversD_CD_NODE_505_length_43218_cov_6.7281 GeversD_CD_NODE_119_length_72065_cov_10.8706 3.4286561548515566
GeversD_CD_NODE_50_length_130525_cov_6.2672_fragment_3 GeversD_CD_NODE_119_length_72065_cov_10.8706 3.75253154539858
GeversD_CD_NODE_510_length_53843_cov_66.596 GeversD_CD_NODE_119_length_72065_cov_10.8706 7.985334276553751
GeversD_CD_NODE_517_length_55424_cov_7.1218_fragment_1 GeversD_CD_NODE_119_length_72065_cov_10.8706 1.615164501476392
GeversD_CD_NODE_521_length_53600_cov_13.3864 GeversD_CD_NODE_119_length_72065_cov_10.8706 6.883642097373689
GeversD_CD_NODE_5471_length_7696_cov_27.7834 GeversD_CD_NODE_119_length_72065_cov_10.8706 4.879309027728804
GeversD_CD_NODE_551_length_53862_cov_19.0322 GeversD_CD_NODE_119_length_72065_cov_10.8706 49.807177225833186
GeversD_CD_NODE_55_length_151213_cov_62.5845_fragment_1 GeversD_CD_NODE_119_length_72065_cov_10.8706 21.02750620512788
GeversD_CD_NODE_5627_length_7431_cov_6.31494 GeversD_CD_NODE_119_length_72065_cov_10.8706 1.5942772397945193
GeversD_CD_NODE_576_length_49463_cov_17.939 GeversD_CD_NODE_119_length_72065_cov_10.8706 1.182726401282598
GeversD_CD_NODE_5928_length_7725_cov_23.0801 GeversD_CD_NODE_119_length_72065_cov_10.8706 1.3730882077589017
GeversD_CD_NODE_60_length_140156_cov_68.5654_fragment_2 GeversD_CD_NODE_119_length_72065_cov_10.8706 31.310063671564293
GeversD_CD_NODE_61_length_160041_cov_60.7156_fragment_2 GeversD_CD_NODE_119_length_72065_cov_10.8706 21.71853463178151
GeversD_CD_NODE_6412_length_7122_cov_8.83982 GeversD_CD_NODE_119_length_72065_cov_10.8706 3.75253154539858
GeversD_CD_NODE_644_length_9181_cov_3.51896 GeversD_CD_NODE_119_length_72065_cov_10.8706 1.5942772397945193
GeversD_CD_NODE_72_length_143532_cov_15.8045_fragment_1 GeversD_CD_NODE_119_length_72065_cov_10.8706 47.87319987960337
GeversD_CD_NODE_731_length_40014_cov_20.0008 GeversD_CD_NODE_119_length_72065_cov_10.8706 31.916741188280177
GeversD_CD_NODE_781_length_31400_cov_6.98638 GeversD_CD_NODE_119_length_72065_cov_10.8706 4.100487390389493
GeversD_CD_NODE_855_length_41827_cov_22.2122_fragment_1 GeversD_CD_NODE_119_length_72065_cov_10.8706 5.054709054002786
GeversD_CD_NODE_875_length_41277_cov_56.5426 GeversD_CD_NODE_119_length_72065_cov_10.8706 1.4332022664760595
GeversD_CD_NODE_936_length_34188_cov_8.43714 GeversD_CD_NODE_119_length_72065_cov_10.8706 40.87278404341059
GeversD_CD_NODE_94_length_62448_cov_23.5752 GeversD_CD_NODE_119_length_72065_cov_10.8706 54.075635743174374
GeversD_healthy_NODE_174_length_78902_cov_21.6432_fragment_1 GeversD_CD_NODE_119_length_72065_cov_10.8706 1.3730882077589017
GeversD_healthy_NODE_1772_length_11387_cov_10.6374 GeversD_CD_NODE_119_length_72065_cov_10.8706 1.3730882077589017
GeversD_healthy_NODE_2150_length_12702_cov_5.28315 GeversD_CD_NODE_119_length_72065_cov_10.8706 1.3730882077589017
GeversD_healthy_NODE_223_length_49957_cov_16.8031 GeversD_CD_NODE_119_length_72065_cov_10.8706 4.379813565921753
GeversD_healthy_NODE_2539_length_10676_cov_14.076 GeversD_CD_NODE_119_length_72065_cov_10.8706 4.315443627410002
GeversD_healthy_NODE_7_length_329728_cov_44.1923_fragment_3 GeversD_CD_NODE_119_length_72065_cov_10.8706 34.521635532866625
IjazUZ_CD_NODE_1115_length_7674_ID_21841 GeversD_CD_NODE_119_length_72065_cov_10.8706 12.955804322633831
IjazUZ_CD_NODE_1271_length_6561_ID_29481 GeversD_CD_NODE_119_length_72065_cov_10.8706 5.635623763209469
IjazUZ_CD_NODE_18_length_135864_ID_30881_fragment_1 GeversD_CD_NODE_119_length_72065_cov_10.8706 34.286396383925336
IjazUZ_CD_NODE_380_length_23434_ID_52149_fragment_1 GeversD_CD_NODE_119_length_72065_cov_10.8706 4.666946444107059
IjazUZ_CD_NODE_536_length_13992_ID_31689 GeversD_CD_NODE_119_length_72065_cov_10.8706 6.178161065486454
IjazUZ_CD_NODE_605_length_8547_ID_28798 GeversD_CD_NODE_119_length_72065_cov_10.8706 3.3089542495880417
IjazUZ_CD_NODE_608_length_8590_ID_10052 GeversD_CD_NODE_119_length_72065_cov_10.8706 3.519127986226393
IjazUZ_CD_NODE_994_length_5573_ID_26897 GeversD_CD_NODE_119_length_72065_cov_10.8706 5.635623763209469
IjazUZ_healthy_NODE_1032_length_13422_ID_93669 GeversD_CD_NODE_119_length_72065_cov_10.8706 28.303163314781735
IjazUZ_healthy_NODE_1086_length_9553_ID_25714 GeversD_CD_NODE_119_length_72065_cov_10.8706 3.75253154539858
IjazUZ_healthy_NODE_1469_length_10145_ID_56897 GeversD_CD_NODE_119_length_72065_cov_10.8706 5.092235456705006
IjazUZ_healthy_NODE_1510_length_10431_ID_65047 GeversD_CD_NODE_119_length_72065_cov_10.8706 31.133618784651134
IjazUZ_healthy_NODE_1550_length_5354_ID_14309 GeversD_CD_NODE_119_length_72065_cov_10.8706 3.691348742905199
IjazUZ_healthy_NODE_1621_length_8541_ID_52397 GeversD_CD_NODE_119_length_72065_cov_10.8706 1.177453249821732
IjazUZ_healthy_NODE_1918_length_8305_ID_259 GeversD_CD_NODE_119_length_72065_cov_10.8706 23.646441625397028
IjazUZ_healthy_NODE_1982_length_8138_ID_83120 GeversD_CD_NODE_119_length_72065_cov_10.8706 10.316266144453326
IjazUZ_healthy_NODE_201_length_28516_ID_29990_fragment_1 GeversD_CD_NODE_119_length_72065_cov_10.8706 1.177453249821732
IjazUZ_healthy_NODE_2613_length_5330_ID_22359 GeversD_CD_NODE_119_length_72065_cov_10.8706 14.607615450056624
IjazUZ_healthy_NODE_2880_length_6330_ID_42455 GeversD_CD_NODE_119_length_72065_cov_10.8706 4.666946444107059
IjazUZ_healthy_NODE_2_length_357703_ID_73642_fragment_2 GeversD_CD_NODE_119_length_72065_cov_10.8706 2.942336666890575
IjazUZ_healthy_NODE_318_length_24959_ID_17402 GeversD_CD_NODE_119_length_72065_cov_10.8706 9.779682183120912
IjazUZ_healthy_NODE_3425_length_5606_ID_20673 GeversD_CD_NODE_119_length_72065_cov_10.8706 14.607615450056624
IjazUZ_healthy_NODE_359_length_17789_ID_19272 GeversD_CD_NODE_119_length_72065_cov_10.8706 1.8983559158390042
IjazUZ_healthy_NODE_3675_length_5492_ID_101727 GeversD_CD_NODE_119_length_72065_cov_10.8706 9.139685117181042
IjazUZ_healthy_NODE_565_length_18125_ID_92184 GeversD_CD_NODE_119_length_72065_cov_10.8706 6.201857773757749
IjazUZ_healthy_NODE_906_length_15154_ID_79938_fragment_1 GeversD_CD_NODE_119_length_72065_cov_10.8706 2.149260214577141
IjazUZ_healthy_NODE_954_length_7994_ID_38937 GeversD_CD_NODE_119_length_72065_cov_10.8706 1.8488899970369177
GeversD_CD_NODE_1854_length_21647_cov_7.76283 GeversD_CD_NODE_119_length_90356_cov_19.2684_fragment_1 21.645960148137803
GeversD_CD_NODE_186_length_89749_cov_28.2818_fragment_1 GeversD_CD_NODE_119_length_90356_cov_19.2684_fragment_1 5.835722872721475
GeversD_CD_NODE_18_length_276635_cov_21.5054_fragment_1 GeversD_CD_NODE_119_length_90356_cov_19.2684_fragment_1 24.06745946331595
GeversD_CD_NODE_284_length_58450_cov_29.7312 GeversD_CD_NODE_119_length_90356_cov_19.2684_fragment_1 5.80746006614948
GeversD_CD_NODE_28_length_184510_cov_125.842_fragment_3 GeversD_CD_NODE_119_length_90356_cov_19.2684_fragment_1 6.1719764507984225
GeversD_CD_NODE_54_length_153656_cov_51.1729_fragment_1 GeversD_CD_NODE_119_length_90356_cov_19.2684_fragment_1 27.6528212601215
GeversD_CD_NODE_660_length_20137_cov_51.5919 GeversD_CD_NODE_119_length_90356_cov_19.2684_fragment_1 5.133206452449898
GeversD_CD_NODE_75_length_103352_cov_39.4288_fragment_1 GeversD_CD_NODE_119_length_90356_cov_19.2684_fragment_1 9.408186783486439
GeversD_CD_NODE_843_length_40584_cov_5.46367 GeversD_CD_NODE_119_length_90356_cov_19.2684_fragment_1 6.549914699986929
GeversD_healthy_NODE_347_length_25840_cov_6.68253_fragment_1 GeversD_CD_NODE_119_length_90356_cov_19.2684_fragment_1 5.7343568423667675
GeversD_healthy_NODE_983_length_10774_cov_4.2169 GeversD_CD_NODE_119_length_90356_cov_19.2684_fragment_1 33.8336726894369
GeversD_CD_NODE_1050_length_39228_cov_9.4728 GeversD_CD_NODE_11_length_146450_cov_7.25217_fragment_1 7.432252378200265
GeversD_CD_NODE_1080_length_33430_cov_55.9517 GeversD_CD_NODE_11_length_146450_cov_7.25217_fragment_1 2.8976694739528073
GeversD_CD_NODE_1087_length_33198_cov_58.531 GeversD_CD_NODE_11_length_146450_cov_7.25217_fragment_1 12.620526721692215
GeversD_CD_NODE_1252_length_29581_cov_30.4259 GeversD_CD_NODE_11_length_146450_cov_7.25217_fragment_1 2.7663162701087733
GeversD_CD_NODE_1253_length_28243_cov_73.7525 GeversD_CD_NODE_11_length_146450_cov_7.25217_fragment_1 3.918390833475075
GeversD_CD_NODE_1324_length_26947_cov_107.695 GeversD_CD_NODE_11_length_146450_cov_7.25217_fragment_1 16.01190238114917
GeversD_CD_NODE_1357_length_31659_cov_20.684 GeversD_CD_NODE_11_length_146450_cov_7.25217_fragment_1 21.802089738450913
GeversD_CD_NODE_1389_length_25835_cov_24.0025 GeversD_CD_NODE_11_length_146450_cov_7.25217_fragment_1 4.546021386654329
GeversD_CD_NODE_1398_length_20573_cov_31.2445 GeversD_CD_NODE_11_length_146450_cov_7.25217_fragment_1 2.216882948668318
GeversD_CD_NODE_1606_length_20548_cov_66.8232 GeversD_CD_NODE_11_length_146450_cov_7.25217_fragment_1 2.362747175498968
GeversD_CD_NODE_1_length_501209_cov_64.4274_fragment_2 GeversD_CD_NODE_11_length_146450_cov_7.25217_fragment_1 19.216856618462643
GeversD_CD_NODE_205_length_88363_cov_119.169_fragment_2 GeversD_CD_NODE_11_length_146450_cov_7.25217_fragment_1 11.303707036724578
GeversD_CD_NODE_20_length_231553_cov_71.4424_fragment_1 GeversD_CD_NODE_11_length_146450_cov_7.25217_fragment_1 10.294640470591272
GeversD_CD_NODE_241_length_36036_cov_67.1224 GeversD_CD_NODE_11_length_146450_cov_7.25217_fragment_1 21.444132046529788
GeversD_CD_NODE_260_length_50637_cov_5.34002 GeversD_CD_NODE_11_length_146450_cov_7.25217_fragment_1 26.805876947186867
GeversD_CD_NODE_317_length_40144_cov_27.7896 GeversD_CD_NODE_11_length_146450_cov_7.25217_fragment_1 12.402705966357324
GeversD_CD_NODE_326_length_24928_cov_4.68078 GeversD_CD_NODE_11_length_146450_cov_7.25217_fragment_1 17.01006188199109
GeversD_CD_NODE_32_length_197958_cov_62.6379_fragment_3 GeversD_CD_NODE_11_length_146450_cov_7.25217_fragment_1 7.26793060529648
GeversD_CD_NODE_356_length_42973_cov_75.9722 GeversD_CD_NODE_11_length_146450_cov_7.25217_fragment_1 12.196492511393668
GeversD_CD_NODE_367_length_70172_cov_11.9442_fragment_1 GeversD_CD_NODE_11_length_146450_cov_7.25217_fragment_1 70.90496580587343
GeversD_CD_NODE_417_length_42832_cov_332.832 GeversD_CD_NODE_11_length_146450_cov_7.25217_fragment_1 12.402705966357324
GeversD_CD_NODE_431_length_40409_cov_25.6508 GeversD_CD_NODE_11_length_146450_cov_7.25217_fragment_1 2.8976694739528073
GeversD_CD_NODE_44_length_142380_cov_29.246_fragment_1 GeversD_CD_NODE_11_length_146450_cov_7.25217_fragment_1 19.787755783980526
GeversD_CD_NODE_455_length_38677_cov_57.1051 GeversD_CD_NODE_11_length_146450_cov_7.25217_fragment_1 12.73421436881219
GeversD_CD_NODE_469_length_12482_cov_3.94142 GeversD_CD_NODE_11_length_146450_cov_7.25217_fragment_1 2.698011653664067
GeversD_CD_NODE_4895_length_7886_cov_82.7756 GeversD_CD_NODE_11_length_146450_cov_7.25217_fragment_1 8.233628801081853
GeversD_CD_NODE_491_length_55774_cov_55.3502_fragment_1 GeversD_CD_NODE_11_length_146450_cov_7.25217_fragment_1 70.90496580587343
GeversD_CD_NODE_493_length_36313_cov_381.725 GeversD_CD_NODE_11_length_146450_cov_7.25217_fragment_1 10.294640470591272
GeversD_CD_NODE_50_length_146034_cov_27.7008_fragment_1 GeversD_CD_NODE_11_length_146450_cov_7.25217_fragment_1 19.994637660961207
GeversD_CD_NODE_605_length_52124_cov_47.812_fragment_1 GeversD_CD_NODE_11_length_146450_cov_7.25217_fragment_1 9.796594963520118
GeversD_CD_NODE_635_length_42464_cov_18.7934 GeversD_CD_NODE_11_length_146450_cov_7.25217_fragment_1 12.620526721692215
GeversD_CD_NODE_658_length_29212_cov_7.25044 GeversD_CD_NODE_11_length_146450_cov_7.25217_fragment_1 18.068397979400338
GeversD_CD_NODE_757_length_40262_cov_218.225 GeversD_CD_NODE_11_length_146450_cov_7.25217_fragment_1 9.705085279977041
GeversD_CD_NODE_813_length_38637_cov_41.6323 GeversD_CD_NODE_11_length_146450_cov_7.25217_fragment_1 10.515967879487135
GeversD_CD_NODE_820_length_33592_cov_13.1833 GeversD_CD_NODE_11_length_146450_cov_7.25217_fragment_1 45.13804706069761
GeversD_CD_NODE_835_length_36512_cov_49.8136 GeversD_CD_NODE_11_length_146450_cov_7.25217_fragment_1 7.790515474119604
GeversD_CD_NODE_879_length_39287_cov_13.7813 GeversD_CD_NODE_11_length_146450_cov_7.25217_fragment_1 12.73421436881219
GeversD_CD_NODE_881_length_26667_cov_140.271 GeversD_CD_NODE_11_length_146450_cov_7.25217_fragment_1 10.294640470591272
GeversD_CD_NODE_941_length_39185_cov_43.0814 GeversD_CD_NODE_11_length_146450_cov_7.25217_fragment_1 4.276882712782148
GeversD_CD_NODE_97_length_44098_cov_9.80374 GeversD_CD_NODE_11_length_146450_cov_7.25217_fragment_1 12.510084132806146
GeversD_CD_NODE_98_length_109428_cov_179.095_fragment_2 GeversD_CD_NODE_11_length_146450_cov_7.25217_fragment_1 19.39954367491584
GeversD_healthy_NODE_1000_length_25028_cov_216.484 GeversD_CD_NODE_11_length_146450_cov_7.25217_fragment_1 10.752526051048203
GeversD_healthy_NODE_115_length_54225_cov_29.7_fragment_1 GeversD_CD_NODE_11_length_146450_cov_7.25217_fragment_1 2.7035317208956764
GeversD_healthy_NODE_163_length_43478_cov_31.3209 GeversD_CD_NODE_11_length_146450_cov_7.25217_fragment_1 12.620526721692215
GeversD_healthy_NODE_222_length_34221_cov_6.88213 GeversD_CD_NODE_11_length_146450_cov_7.25217_fragment_1 72.92754932127872
GeversD_healthy_NODE_3_length_23771_cov_5.81911 GeversD_CD_NODE_11_length_146450_cov_7.25217_fragment_1 8.423247532464796
GeversD_healthy_NODE_46_length_118348_cov_19.4926_fragment_1 GeversD_CD_NODE_11_length_146450_cov_7.25217_fragment_1 7.432252378200265
GeversD_healthy_NODE_551_length_18037_cov_4.98476 GeversD_CD_NODE_11_length_146450_cov_7.25217_fragment_1 2.362747175498968
GeversD_healthy_NODE_55_length_149994_cov_44.2556_fragment_1 GeversD_CD_NODE_11_length_146450_cov_7.25217_fragment_1 12.121785597371375
GeversD_healthy_NODE_608_length_16780_cov_8.63516 GeversD_CD_NODE_11_length_146450_cov_7.25217_fragment_1 4.404959428284809
GeversD_healthy_NODE_630_length_16255_cov_4.72 GeversD_CD_NODE_11_length_146450_cov_7.25217_fragment_1 15.030274769279522
GeversD_healthy_NODE_702_length_14880_cov_23.9016 GeversD_CD_NODE_11_length_146450_cov_7.25217_fragment_1 4.147929515435769
GeversD_healthy_NODE_76_length_101754_cov_72.3648_fragment_2 GeversD_CD_NODE_11_length_146450_cov_7.25217_fragment_1 21.109533873408193
GeversD_healthy_NODE_842_length_14781_cov_100.35 GeversD_CD_NODE_11_length_146450_cov_7.25217_fragment_1 1.11812826153347
IjazUZ_healthy_NODE_219_length_28241_ID_100585 GeversD_CD_NODE_11_length_146450_cov_7.25217_fragment_1 1.193585189403712
GeversD_CD_NODE_1012_length_20552_cov_66.162 GeversD_CD_NODE_11_length_210232_cov_19.9854_fragment_3 6.4157484448853035
GeversD_CD_NODE_112_length_112485_cov_18.1454 GeversD_CD_NODE_11_length_210232_cov_19.9854_fragment_3 13.030813473801288
GeversD_CD_NODE_121_length_110115_cov_112.593 GeversD_CD_NODE_11_length_210232_cov_19.9854_fragment_3 13.001111336112825
GeversD_CD_NODE_1906_length_21020_cov_7.14901 GeversD_CD_NODE_11_length_210232_cov_19.9854_fragment_3 6.517145011986995
GeversD_CD_NODE_1951_length_23172_cov_40.5373 GeversD_CD_NODE_11_length_210232_cov_19.9854_fragment_3 13.581948778942628
GeversD_CD_NODE_23_length_178370_cov_40.5222_fragment_1 GeversD_CD_NODE_11_length_210232_cov_19.9854_fragment_3 12.884515379675022
GeversD_CD_NODE_26_length_188836_cov_15.8091_fragment_4 GeversD_CD_NODE_11_length_210232_cov_19.9854_fragment_3 11.1403311185931
GeversD_CD_NODE_2_length_581080_cov_20.0364_fragment_3 GeversD_CD_NODE_11_length_210232_cov_19.9854_fragment_3 12.82960042128855
GeversD_CD_NODE_40_length_174788_cov_47.1015_fragment_1 GeversD_CD_NODE_11_length_210232_cov_19.9854_fragment_3 8.883967552530933
GeversD_CD_NODE_41_length_181856_cov_9.62539_fragment_1 GeversD_CD_NODE_11_length_210232_cov_19.9854_fragment_3 13.608215699509973
GeversD_CD_NODE_43_length_166946_cov_21.9827_fragment_1 GeversD_CD_NODE_11_length_210232_cov_19.9854_fragment_3 34.48131955796002
GeversD_CD_NODE_455_length_58591_cov_17.172 GeversD_CD_NODE_11_length_210232_cov_19.9854_fragment_3 9.269067970612348
GeversD_CD_NODE_464_length_53922_cov_29.4302 GeversD_CD_NODE_11_length_210232_cov_19.9854_fragment_3 9.806842671420089
GeversD_healthy_NODE_506_length_19402_cov_23.3855 GeversD_CD_NODE_11_length_210232_cov_19.9854_fragment_3 14.35838648015056
GeversD_CD_NODE_1866_length_21510_cov_5.80569_fragment_1 GeversD_CD_NODE_11_length_257039_cov_17.9085_fragment_4 3.0528745705139864
GeversD_CD_NODE_568_length_25301_cov_30.5707_fragment_1 GeversD_CD_NODE_11_length_257039_cov_17.9085_fragment_4 1.0118323049652185
IjazUZ_CD_NODE_1214_length_7090_ID_27046 GeversD_CD_NODE_11_length_257039_cov_17.9085_fragment_4 1.0118323049652185
GeversD_CD_NODE_1152_length_36443_cov_29.5245 GeversD_CD_NODE_11_length_312570_cov_38.9457_fragment_2 40.84025109983771
GeversD_CD_NODE_1195_length_7780_cov_10.4513 GeversD_CD_NODE_11_length_312570_cov_38.9457_fragment_2 22.03193602665141
GeversD_CD_NODE_119_length_72065_cov_10.8706 GeversD_CD_NODE_11_length_312570_cov_38.9457_fragment_2 31.310063671564293
GeversD_CD_NODE_1246_length_25338_cov_13.7604 GeversD_CD_NODE_11_length_312570_cov_38.9457_fragment_2 39.36770783134318
GeversD_CD_NODE_124_length_73016_cov_6.97612_fragment_1 GeversD_CD_NODE_11_length_312570_cov_38.9457_fragment_2 34.50965289804741
GeversD_CD_NODE_1257_length_33783_cov_9.43199 GeversD_CD_NODE_11_length_312570_cov_38.9457_fragment_2 2.5261665079178863
GeversD_CD_NODE_127_length_59409_cov_16.3628 GeversD_CD_NODE_11_length_312570_cov_38.9457_fragment_2 208.45918694348487
GeversD_CD_NODE_1415_length_26661_cov_4.92727 GeversD_CD_NODE_11_length_312570_cov_38.9457_fragment_2 3.2807462001748045
GeversD_CD_NODE_1486_length_24923_cov_8.78905 GeversD_CD_NODE_11_length_312570_cov_38.9457_fragment_2 38.905867251315456
GeversD_CD_NODE_150_length_63312_cov_14.9866_fragment_1 GeversD_CD_NODE_11_length_312570_cov_38.9457_fragment_2 1.5113421501769588
GeversD_CD_NODE_1515_length_25320_cov_5.34467 GeversD_CD_NODE_11_length_312570_cov_38.9457_fragment_2 17.213929635733184
GeversD_CD_NODE_1523_length_19742_cov_5.80383 GeversD_CD_NODE_11_length_312570_cov_38.9457_fragment_2 9.034527540535947
GeversD_CD_NODE_1753_length_22207_cov_6.18793 GeversD_CD_NODE_11_length_312570_cov_38.9457_fragment_2 41.57633161937682
GeversD_CD_NODE_17_length_213049_cov_40.6616_fragment_2 GeversD_CD_NODE_11_length_312570_cov_38.9457_fragment_2 204.40955368346786
GeversD_CD_NODE_182_length_66648_cov_8.15856 GeversD_CD_NODE_11_length_312570_cov_38.9457_fragment_2 44.71127910190398
GeversD_CD_NODE_203_length_60749_cov_138.973 GeversD_CD_NODE_11_length_312570_cov_38.9457_fragment_2 29.402763599385352
GeversD_CD_NODE_2056_length_10765_cov_4.4225 GeversD_CD_NODE_11_length_312570_cov_38.9457_fragment_2 16.11994620861323
GeversD_CD_NODE_207_length_59739_cov_14.6147 GeversD_CD_NODE_11_length_312570_cov_38.9457_fragment_2 24.336675913638448
GeversD_CD_NODE_2108_length_16880_cov_11.1899_fragment_1 GeversD_CD_NODE_11_length_312570_cov_38.9457_fragment_2 21.58752606916453
GeversD_CD_NODE_212_length_89535_cov_15.4945_fragment_1 GeversD_CD_NODE_11_length_312570_cov_38.9457_fragment_2 63.64663582874791
GeversD_CD_NODE_2156_length_13476_cov_17.9457 GeversD_CD_NODE_11_length_312570_cov_38.9457_fragment_2 8.87543771849231
GeversD_CD_NODE_216_length_74365_cov_12.147 GeversD_CD_NODE_11_length_312570_cov_38.9457_fragment_2 52.1285819621111
GeversD_CD_NODE_223_length_58212_cov_7.00328 GeversD_CD_NODE_11_length_312570_cov_38.9457_fragment_2 12.287220613690874
GeversD_CD_NODE_2362_length_19172_cov_10.6883 GeversD_CD_NODE_11_length_312570_cov_38.9457_fragment_2 38.81487748598402
GeversD_CD_NODE_241_length_61611_cov_14.0882 GeversD_CD_NODE_11_length_312570_cov_38.9457_fragment_2 26.590779320104147
GeversD_CD_NODE_2509_length_11358_cov_5.97187 GeversD_CD_NODE_11_length_312570_cov_38.9457_fragment_2 25.747466852812877
GeversD_CD_NODE_2540_length_13966_cov_11.8822 GeversD_CD_NODE_11_length_312570_cov_38.9457_fragment_2 31.95246918352
GeversD_CD_NODE_2615_length_15043_cov_9.67214 GeversD_CD_NODE_11_length_312570_cov_38.9457_fragment_2 20.592185005476683
GeversD_CD_NODE_2653_length_8523_cov_31.0732 GeversD_CD_NODE_11_length_312570_cov_38.9457_fragment_2 17.63661021097777
GeversD_CD_NODE_287_length_73604_cov_14.7966_fragment_1 GeversD_CD_NODE_11_length_312570_cov_38.9457_fragment_2 34.635723306257326
GeversD_CD_NODE_296_length_44801_cov_41.1784 GeversD_CD_NODE_11_length_312570_cov_38.9457_fragment_2 33.64678971994046
GeversD_CD_NODE_298_length_85065_cov_39.8594_fragment_1 GeversD_CD_NODE_11_length_312570_cov_38.9457_fragment_2 6.338867747259456
GeversD_CD_NODE_3137_length_13920_cov_17.8488 GeversD_CD_NODE_11_length_312570_cov_38.9457_fragment_2 4.893652795630172
GeversD_CD_NODE_3145_length_11047_cov_9.52684 GeversD_CD_NODE_11_length_312570_cov_38.9457_fragment_2 2.508173913271597
GeversD_CD_NODE_3790_length_8050_cov_14.6989 GeversD_CD_NODE_11_length_312570_cov_38.9457_fragment_2 9.965261959246096
GeversD_CD_NODE_3823_length_11717_cov_5.62022 GeversD_CD_NODE_11_length_312570_cov_38.9457_fragment_2 1.5925771752908142
GeversD_CD_NODE_4293_length_10327_cov_10.5243 GeversD_CD_NODE_11_length_312570_cov_38.9457_fragment_2 3.3935803713232344
GeversD_CD_NODE_4918_length_6818_cov_5.19902 GeversD_CD_NODE_11_length_312570_cov_38.9457_fragment_2 13.406206451574306
GeversD_CD_NODE_510_length_53843_cov_66.596 GeversD_CD_NODE_11_length_312570_cov_38.9457_fragment_2 8.549212200135578
GeversD_CD_NODE_524_length_34929_cov_5.31574 GeversD_CD_NODE_11_length_312570_cov_38.9457_fragment_2 23.096123435513473
GeversD_CD_NODE_551_length_53862_cov_19.0322 GeversD_CD_NODE_11_length_312570_cov_38.9457_fragment_2 31.06502936863162
GeversD_CD_NODE_55_length_151213_cov_62.5845_fragment_1 GeversD_CD_NODE_11_length_312570_cov_38.9457_fragment_2 22.034203349986065
GeversD_CD_NODE_607_length_38364_cov_7.95795_fragment_1 GeversD_CD_NODE_11_length_312570_cov_38.9457_fragment_2 7.489238952638028
GeversD_CD_NODE_60_length_140156_cov_68.5654_fragment_2 GeversD_CD_NODE_11_length_312570_cov_38.9457_fragment_2 238.12374315092927
GeversD_CD_NODE_61_length_160041_cov_60.7156_fragment_2 GeversD_CD_NODE_11_length_312570_cov_38.9457_fragment_2 20.66693575350809
GeversD_CD_NODE_629_length_46760_cov_11.6278_fragment_1 GeversD_CD_NODE_11_length_312570_cov_38.9457_fragment_2 77.33921505873292
GeversD_CD_NODE_646_length_45316_cov_49.07 GeversD_CD_NODE_11_length_312570_cov_38.9457_fragment_2 19.278242879257423
GeversD_CD_NODE_666_length_41701_cov_5.79343 GeversD_CD_NODE_11_length_312570_cov_38.9457_fragment_2 14.474447156834525
GeversD_CD_NODE_731_length_40014_cov_20.0008 GeversD_CD_NODE_11_length_312570_cov_38.9457_fragment_2 38.31750761960718
GeversD_CD_NODE_75_length_143648_cov_22.8331_fragment_2 GeversD_CD_NODE_11_length_312570_cov_38.9457_fragment_2 23.48434705041903
GeversD_CD_NODE_846_length_32791_cov_5.39125 GeversD_CD_NODE_11_length_312570_cov_38.9457_fragment_2 6.069076288834268
GeversD_CD_NODE_85_length_67115_cov_8.56531 GeversD_CD_NODE_11_length_312570_cov_38.9457_fragment_2 24.158485010628397
GeversD_CD_NODE_936_length_34188_cov_8.43714 GeversD_CD_NODE_11_length_312570_cov_38.9457_fragment_2 31.1197830192187
GeversD_healthy_NODE_1991_length_13657_cov_5.32826 GeversD_CD_NODE_11_length_312570_cov_38.9457_fragment_2 1.131811904506013
GeversD_healthy_NODE_344_length_55758_cov_7.34285_fragment_1 GeversD_CD_NODE_11_length_312570_cov_38.9457_fragment_2 9.664572526490488
GeversD_healthy_NODE_7_length_329728_cov_44.1923_fragment_3 GeversD_CD_NODE_11_length_312570_cov_38.9457_fragment_2 53.51982044637043
IjazUZ_CD_NODE_18_length_135864_ID_30881_fragment_1 GeversD_CD_NODE_11_length_312570_cov_38.9457_fragment_2 53.19733785494391
IjazUZ_CD_NODE_419_length_16851_ID_29470 GeversD_CD_NODE_11_length_312570_cov_38.9457_fragment_2 1.7957509082564984
IjazUZ_healthy_NODE_1510_length_10431_ID_65047 GeversD_CD_NODE_11_length_312570_cov_38.9457_fragment_2 20.919124230848503
IjazUZ_healthy_NODE_1550_length_5354_ID_14309 GeversD_CD_NODE_11_length_312570_cov_38.9457_fragment_2 3.911321814111882
IjazUZ_healthy_NODE_1918_length_8305_ID_259 GeversD_CD_NODE_11_length_312570_cov_38.9457_fragment_2 17.66779855472479
IjazUZ_healthy_NODE_1982_length_8138_ID_83120 GeversD_CD_NODE_11_length_312570_cov_38.9457_fragment_2 14.10456544808753
IjazUZ_healthy_NODE_2880_length_6330_ID_42455 GeversD_CD_NODE_11_length_312570_cov_38.9457_fragment_2 2.06854029964751
IjazUZ_healthy_NODE_3144_length_5965_ID_95058 GeversD_CD_NODE_11_length_312570_cov_38.9457_fragment_2 7.551104306333106
IjazUZ_healthy_NODE_318_length_24959_ID_17402 GeversD_CD_NODE_11_length_312570_cov_38.9457_fragment_2 7.930952884697159
IjazUZ_healthy_NODE_359_length_17789_ID_19272 GeversD_CD_NODE_11_length_312570_cov_38.9457_fragment_2 2.1734319534876336
IjazUZ_healthy_NODE_565_length_18125_ID_92184 GeversD_CD_NODE_11_length_312570_cov_38.9457_fragment_2 6.5921449149071
GeversD_CD_NODE_116_length_129301_cov_40.3619_fragment_2 GeversD_CD_NODE_11_length_312617_cov_11.8399_fragment_1 14.671503951698739
GeversD_CD_NODE_1814_length_9156_cov_5.40677 GeversD_CD_NODE_11_length_312617_cov_11.8399_fragment_1 6.8767383061863425
GeversD_CD_NODE_2381_length_12838_cov_7.05421 GeversD_CD_NODE_11_length_312617_cov_11.8399_fragment_1 15.906751444002278
GeversD_CD_NODE_2718_length_11226_cov_7.38403 GeversD_CD_NODE_11_length_312617_cov_11.8399_fragment_1 3.355657536992193
GeversD_CD_NODE_2875_length_9801_cov_16.827 GeversD_CD_NODE_11_length_312617_cov_11.8399_fragment_1 2.1677260276568147
GeversD_CD_NODE_3245_length_12174_cov_10.5879 GeversD_CD_NODE_11_length_312617_cov_11.8399_fragment_1 1.6368704938076553
GeversD_CD_NODE_422_length_41338_cov_9.23254_fragment_1 GeversD_CD_NODE_11_length_312617_cov_11.8399_fragment_1 15.906751444002278
GeversD_CD_NODE_465_length_45771_cov_9.0012_fragment_1 GeversD_CD_NODE_11_length_312617_cov_11.8399_fragment_1 22.465706307903464
GeversD_CD_NODE_4663_length_7206_cov_5.14026 GeversD_CD_NODE_11_length_312617_cov_11.8399_fragment_1 2.38916435489094
GeversD_CD_NODE_5208_length_6282_cov_5.69552 GeversD_CD_NODE_11_length_312617_cov_11.8399_fragment_1 2.38916435489094
GeversD_CD_NODE_618_length_9479_cov_4.92699 GeversD_CD_NODE_11_length_312617_cov_11.8399_fragment_1 2.1677260276568147
GeversD_CD_NODE_67_length_137195_cov_14.3997_fragment_2 GeversD_CD_NODE_11_length_312617_cov_11.8399_fragment_1 1.477478629687945
GeversD_CD_NODE_695_length_46865_cov_29.2574 GeversD_CD_NODE_11_length_312617_cov_11.8399_fragment_1 28.4904484337182
GeversD_CD_NODE_765_length_38695_cov_48.7009 GeversD_CD_NODE_11_length_312617_cov_11.8399_fragment_1 1.0637029554782158
GeversD_CD_NODE_806_length_37604_cov_17.6511 GeversD_CD_NODE_11_length_312617_cov_11.8399_fragment_1 1.1997568885536998
GeversD_CD_NODE_943_length_35376_cov_18.4724 GeversD_CD_NODE_11_length_312617_cov_11.8399_fragment_1 24.226650467336253
GeversD_healthy_NODE_495_length_43501_cov_41.2752 GeversD_CD_NODE_11_length_312617_cov_11.8399_fragment_1 1.020217229964154
IjazUZ_CD_NODE_53_length_37917_ID_37993 GeversD_CD_NODE_11_length_312617_cov_11.8399_fragment_1 6.681426710241552
IjazUZ_healthy_NODE_164_length_40496_ID_47713_fragment_1 GeversD_CD_NODE_11_length_312617_cov_11.8399_fragment_1 4.8885004607236935
IjazUZ_healthy_NODE_207_length_28094_ID_78407 GeversD_CD_NODE_11_length_312617_cov_11.8399_fragment_1 17.30876220250098
IjazUZ_healthy_NODE_271_length_22509_ID_19523 GeversD_CD_NODE_11_length_312617_cov_11.8399_fragment_1 51.755827694390476
IjazUZ_healthy_NODE_27_length_97606_ID_9085_fragment_1 GeversD_CD_NODE_11_length_312617_cov_11.8399_fragment_1 15.455914044682206
IjazUZ_healthy_NODE_305_length_24180_ID_75716 GeversD_CD_NODE_11_length_312617_cov_11.8399_fragment_1 17.049422167323932
IjazUZ_healthy_NODE_34_length_72704_ID_59325_fragment_1 GeversD_CD_NODE_11_length_312617_cov_11.8399_fragment_1 15.73163798179834
IjazUZ_healthy_NODE_42_length_58924_ID_5558 GeversD_CD_NODE_11_length_312617_cov_11.8399_fragment_1 3.2239508522889055
IjazUZ_healthy_NODE_63_length_47938_ID_97350 GeversD_CD_NODE_11_length_312617_cov_11.8399_fragment_1 3.943145734090467
GeversD_CD_NODE_1017_length_29870_cov_24.6485 GeversD_CD_NODE_1200_length_6939_cov_8.5873 15.074653775263183
GeversD_CD_NODE_1220_length_14297_cov_33.985 GeversD_CD_NODE_1200_length_6939_cov_8.5873 29.476281662364627
GeversD_CD_NODE_124_length_107831_cov_32.7552_fragment_1 GeversD_CD_NODE_1200_length_6939_cov_8.5873 20.278031678328986
GeversD_CD_NODE_1347_length_23036_cov_6.5404 GeversD_CD_NODE_1200_length_6939_cov_8.5873 27.49668687915633
GeversD_CD_NODE_1405_length_30867_cov_5.42457 GeversD_CD_NODE_1200_length_6939_cov_8.5873 12.25290350533703
GeversD_CD_NODE_2146_length_18342_cov_21.8834 GeversD_CD_NODE_1200_length_6939_cov_8.5873 16.92606124087961
GeversD_CD_NODE_2556_length_11163_cov_12.3654 GeversD_CD_NODE_1200_length_6939_cov_8.5873 4.627193837342971
GeversD_CD_NODE_303_length_27120_cov_7.69558 GeversD_CD_NODE_1200_length_6939_cov_8.5873 2.816437774338591
GeversD_CD_NODE_3146_length_9747_cov_4.26372 GeversD_CD_NODE_1200_length_6939_cov_8.5873 14.924507276751896
GeversD_CD_NODE_3465_length_10082_cov_7.03112 GeversD_CD_NODE_1200_length_6939_cov_8.5873 14.924507276751896
GeversD_CD_NODE_454_length_16170_cov_7.22507 GeversD_CD_NODE_1200_length_6939_cov_8.5873 17.269578438314188
GeversD_CD_NODE_468_length_27470_cov_6.45428 GeversD_CD_NODE_1200_length_6939_cov_8.5873 15.1715312046897
GeversD_CD_NODE_584_length_39856_cov_71.2567 GeversD_CD_NODE_1200_length_6939_cov_8.5873 13.315361119250685
GeversD_CD_NODE_586_length_22659_cov_12.2392 GeversD_CD_NODE_1200_length_6939_cov_8.5873 3.171155353301283
GeversD_CD_NODE_678_length_29420_cov_11.2378 GeversD_CD_NODE_1200_length_6939_cov_8.5873 26.10782146562073
GeversD_CD_NODE_72_length_148279_cov_11.407_fragment_2 GeversD_CD_NODE_1200_length_6939_cov_8.5873 10.506521103125287
GeversD_CD_NODE_936_length_37653_cov_10.5798_fragment_1 GeversD_CD_NODE_1200_length_6939_cov_8.5873 11.971128788731267
GeversD_CD_NODE_967_length_10036_cov_4.46128 GeversD_CD_NODE_1200_length_6939_cov_8.5873 7.776850318292317
GeversD_CD_NODE_990_length_34279_cov_68.2048 GeversD_CD_NODE_1200_length_6939_cov_8.5873 17.387983246474374
GeversD_healthy_NODE_175_length_59900_cov_13.1909_fragment_1 GeversD_CD_NODE_1200_length_6939_cov_8.5873 2.1944538226008428
GeversD_healthy_NODE_177_length_40006_cov_9.085 GeversD_CD_NODE_1200_length_6939_cov_8.5873 1.9511381322288193
GeversD_healthy_NODE_2259_length_12089_cov_8.46427 GeversD_CD_NODE_1200_length_6939_cov_8.5873 7.32168649461886
GeversD_healthy_NODE_247_length_32188_cov_7.54262 GeversD_CD_NODE_1200_length_6939_cov_8.5873 17.55129182932627
GeversD_healthy_NODE_885_length_27334_cov_8.29004 GeversD_CD_NODE_1200_length_6939_cov_8.5873 5.272457119202504
IjazUZ_CD_NODE_275_length_23350_ID_20102 GeversD_CD_NODE_1200_length_6939_cov_8.5873 27.1508613381058
IjazUZ_healthy_NODE_3762_length_5294_ID_76125 GeversD_CD_NODE_1200_length_6939_cov_8.5873 5.93708012508728
GeversD_CD_NODE_1114_length_18446_cov_7.42021 GeversD_CD_NODE_1201_length_26004_cov_29.3125 11.579150206803792
GeversD_CD_NODE_1348_length_14895_cov_8.48639 GeversD_CD_NODE_1201_length_26004_cov_29.3125 1.5336060543968228
GeversD_CD_NODE_1498_length_19867_cov_10.5246 GeversD_CD_NODE_1201_length_26004_cov_29.3125 7.517902401378733
GeversD_CD_NODE_1545_length_24760_cov_58.3821 GeversD_CD_NODE_1201_length_26004_cov_29.3125 2.4144914890251217
GeversD_CD_NODE_1590_length_18778_cov_11.105 GeversD_CD_NODE_1201_length_26004_cov_29.3125 3.3480456883737455
GeversD_CD_NODE_1623_length_13943_cov_6.15438 GeversD_CD_NODE_1201_length_26004_cov_29.3125 3.812202697539301
GeversD_CD_NODE_1812_length_24839_cov_6.10204 GeversD_CD_NODE_1201_length_26004_cov_29.3125 2.9664831969129155
GeversD_CD_NODE_1926_length_15947_cov_7.99144 GeversD_CD_NODE_1201_length_26004_cov_29.3125 9.382900757939197
GeversD_CD_NODE_193_length_79315_cov_11.3748_fragment_2 GeversD_CD_NODE_1201_length_26004_cov_29.3125 4.117902669423592
GeversD_CD_NODE_202_length_86209_cov_52.13 GeversD_CD_NODE_1201_length_26004_cov_29.3125 3.0797341673029655
GeversD_CD_NODE_2048_length_14693_cov_5.23063 GeversD_CD_NODE_1201_length_26004_cov_29.3125 3.2661261278552525
GeversD_CD_NODE_21_length_235603_cov_73.1382_fragment_1 GeversD_CD_NODE_1201_length_26004_cov_29.3125 50.914054833968464
GeversD_CD_NODE_2413_length_16196_cov_58.6455 GeversD_CD_NODE_1201_length_26004_cov_29.3125 8.197232832058642
GeversD_CD_NODE_256_length_43661_cov_8.93061 GeversD_CD_NODE_1201_length_26004_cov_29.3125 89.20777402115479
GeversD_CD_NODE_2774_length_14125_cov_11.1414 GeversD_CD_NODE_1201_length_26004_cov_29.3125 4.272601057438691
GeversD_CD_NODE_3082_length_7351_cov_3.44696 GeversD_CD_NODE_1201_length_26004_cov_29.3125 5.671326552512586
GeversD_CD_NODE_400_length_59933_cov_456.108 GeversD_CD_NODE_1201_length_26004_cov_29.3125 2.261027809878862
GeversD_CD_NODE_427_length_48699_cov_22.361 GeversD_CD_NODE_1201_length_26004_cov_29.3125 1.057864623329558
GeversD_CD_NODE_456_length_46481_cov_7.03296 GeversD_CD_NODE_1201_length_26004_cov_29.3125 14.64796917637062
GeversD_CD_NODE_457_length_32866_cov_6.50809 GeversD_CD_NODE_1201_length_26004_cov_29.3125 1.5748736464074407
GeversD_CD_NODE_557_length_32376_cov_28.9479 GeversD_CD_NODE_1201_length_26004_cov_29.3125 52.006264772887015
GeversD_CD_NODE_573_length_40064_cov_16.5115 GeversD_CD_NODE_1201_length_26004_cov_29.3125 12.884461948296675
GeversD_CD_NODE_58_length_161663_cov_50.0718_fragment_1 GeversD_CD_NODE_1201_length_26004_cov_29.3125 4.759332647998801
GeversD_CD_NODE_644_length_43867_cov_17.8478 GeversD_CD_NODE_1201_length_26004_cov_29.3125 3.2531309223245097
GeversD_CD_NODE_861_length_36280_cov_9.20831 GeversD_CD_NODE_1201_length_26004_cov_29.3125 55.59520656690623
GeversD_CD_NODE_91_length_79705_cov_9.62567_fragment_1 GeversD_CD_NODE_1201_length_26004_cov_29.3125 8.19451785323762
GeversD_CD_NODE_94_length_107174_cov_91.4678_fragment_1 GeversD_CD_NODE_1201_length_26004_cov_29.3125 38.22784545403972
GeversD_CD_NODE_999_length_31495_cov_14.2755 GeversD_CD_NODE_1201_length_26004_cov_29.3125 4.756078856831187
GeversD_healthy_NODE_780_length_15873_cov_5.33083 GeversD_CD_NODE_1201_length_26004_cov_29.3125 1.193585189403712
IjazUZ_CD_NODE_151_length_43615_ID_1156 GeversD_CD_NODE_1201_length_26004_cov_29.3125 1.2688396037210792
IjazUZ_CD_NODE_33_length_60891_ID_29241_fragment_1 GeversD_CD_NODE_1201_length_26004_cov_29.3125 1.3007570875532997
IjazUZ_CD_NODE_556_length_18286_ID_66711 GeversD_CD_NODE_1201_length_26004_cov_29.3125 5.515998942842953
IjazUZ_healthy_NODE_1023_length_7578_ID_58214 GeversD_CD_NODE_1201_length_26004_cov_29.3125 2.522184207505833
IjazUZ_healthy_NODE_108_length_37828_ID_104073 GeversD_CD_NODE_1201_length_26004_cov_29.3125 23.780275472218346
IjazUZ_healthy_NODE_119_length_40356_ID_55231 GeversD_CD_NODE_1201_length_26004_cov_29.3125 17.943427017327682
IjazUZ_healthy_NODE_127_length_38460_ID_48035 GeversD_CD_NODE_1201_length_26004_cov_29.3125 1.3994760826908879
IjazUZ_healthy_NODE_154_length_43198_ID_90626 GeversD_CD_NODE_1201_length_26004_cov_29.3125 3.2166751952904002
IjazUZ_healthy_NODE_158_length_42507_ID_10470 GeversD_CD_NODE_1201_length_26004_cov_29.3125 87.32485041812771
IjazUZ_healthy_NODE_160_length_31777_ID_13235 GeversD_CD_NODE_1201_length_26004_cov_29.3125 1.72634559645837
IjazUZ_healthy_NODE_163_length_43069_ID_111263 GeversD_CD_NODE_1201_length_26004_cov_29.3125 5.734960369165738
IjazUZ_healthy_NODE_174_length_34624_ID_4293_fragment_1 GeversD_CD_NODE_1201_length_26004_cov_29.3125 2.08244818152819
IjazUZ_healthy_NODE_2503_length_6451_ID_48133 GeversD_CD_NODE_1201_length_26004_cov_29.3125 2.698011653664067
IjazUZ_healthy_NODE_2962_length_6213_ID_44858 GeversD_CD_NODE_1201_length_26004_cov_29.3125 2.698011653664067
IjazUZ_healthy_NODE_337_length_19098_ID_42821 GeversD_CD_NODE_1201_length_26004_cov_29.3125 3.614369434019083
IjazUZ_healthy_NODE_42_length_58924_ID_5558 GeversD_CD_NODE_1201_length_26004_cov_29.3125 2.4957457932197213
IjazUZ_healthy_NODE_466_length_18961_ID_60052 GeversD_CD_NODE_1201_length_26004_cov_29.3125 10.752526051048203
IjazUZ_healthy_NODE_475_length_22149_ID_52601 GeversD_CD_NODE_1201_length_26004_cov_29.3125 38.42302291331668
IjazUZ_healthy_NODE_86_length_40305_ID_97728 GeversD_CD_NODE_1201_length_26004_cov_29.3125 3.1103163427336105
IjazUZ_healthy_NODE_93_length_41317_ID_35961 GeversD_CD_NODE_1201_length_26004_cov_29.3125 19.676512093376513
IjazUZ_healthy_NODE_982_length_11657_ID_49188 GeversD_CD_NODE_1201_length_26004_cov_29.3125 1.7326508143385135
IjazUZ_healthy_NODE_98_length_58277_ID_110563 GeversD_CD_NODE_1201_length_26004_cov_29.3125 2.4150845021710046
GeversD_CD_NODE_2372_length_19092_cov_4.70284_fragment_1 GeversD_CD_NODE_1202_length_32144_cov_9.75425_fragment_1 23.334200892826523
IjazUZ_CD_NODE_725_length_9154_ID_31120 GeversD_CD_NODE_1202_length_32144_cov_9.75425_fragment_1 1.1987953001380616
IjazUZ_CD_NODE_934_length_12334_ID_44091_fragment_1 GeversD_CD_NODE_1202_length_32144_cov_9.75425_fragment_1 33.71510483498123
IjazUZ_healthy_NODE_119_length_50971_ID_61759_fragment_1 GeversD_CD_NODE_1202_length_32144_cov_9.75425_fragment_1 3.996071563409825
GeversD_CD_NODE_1013_length_35411_cov_55.327_fragment_2 GeversD_CD_NODE_1203_length_8113_cov_18.969 5.335152021337083
GeversD_CD_NODE_1028_length_30767_cov_54.0809_fragment_1 GeversD_CD_NODE_1203_length_8113_cov_18.969 4.85336377804295
GeversD_CD_NODE_119_length_72065_cov_10.8706 GeversD_CD_NODE_1203_length_8113_cov_18.969 4.01509331508966
GeversD_CD_NODE_1216_length_28859_cov_10.4055_fragment_1 GeversD_CD_NODE_1203_length_8113_cov_18.969 1.8053587992900946
GeversD_CD_NODE_1260_length_5498_cov_4.75473 GeversD_CD_NODE_1203_length_8113_cov_18.969 8.641922754499955
GeversD_CD_NODE_1618_length_10498_cov_18.5196 GeversD_CD_NODE_1203_length_8113_cov_18.969 5.53140270284628
GeversD_CD_NODE_1801_length_12134_cov_10.9218 GeversD_CD_NODE_1203_length_8113_cov_18.969 4.718709170093224
GeversD_CD_NODE_1826_length_16057_cov_7.57718 GeversD_CD_NODE_1203_length_8113_cov_18.969 11.459911150475257
GeversD_CD_NODE_182_length_78362_cov_45.8288_fragment_2 GeversD_CD_NODE_1203_length_8113_cov_18.969 9.600394005859101
GeversD_CD_NODE_2027_length_16864_cov_11.673 GeversD_CD_NODE_1203_length_8113_cov_18.969 1.566572879283469
GeversD_CD_NODE_2771_length_5625_cov_6.14847 GeversD_CD_NODE_1203_length_8113_cov_18.969 1.9436134137668448
GeversD_CD_NODE_3247_length_13550_cov_6.46773 GeversD_CD_NODE_1203_length_8113_cov_18.969 9.349986268904608
GeversD_CD_NODE_3263_length_8409_cov_5.88712 GeversD_CD_NODE_1203_length_8113_cov_18.969 1.9436134137668448
GeversD_CD_NODE_3271_length_5214_cov_3.71138 GeversD_CD_NODE_1203_length_8113_cov_18.969 5.335152021337083
GeversD_CD_NODE_4271_length_10620_cov_8.54614 GeversD_CD_NODE_1203_length_8113_cov_18.969 13.063720898297866
GeversD_CD_NODE_4326_length_7066_cov_4.0087 GeversD_CD_NODE_1203_length_8113_cov_18.969 9.349986268904608
GeversD_CD_NODE_4966_length_7767_cov_14.4309 GeversD_CD_NODE_1203_length_8113_cov_18.969 2.098467290425167
GeversD_CD_NODE_50_length_130525_cov_6.2672_fragment_3 GeversD_CD_NODE_1203_length_8113_cov_18.969 5.335152021337083
GeversD_CD_NODE_521_length_53600_cov_13.3864 GeversD_CD_NODE_1203_length_8113_cov_18.969 2.025426540085731
GeversD_CD_NODE_5627_length_7431_cov_6.31494 GeversD_CD_NODE_1203_length_8113_cov_18.969 2.098467290425167
GeversD_CD_NODE_644_length_9181_cov_3.51896 GeversD_CD_NODE_1203_length_8113_cov_18.969 5.753207489394
GeversD_CD_NODE_855_length_41827_cov_22.2122_fragment_1 GeversD_CD_NODE_1203_length_8113_cov_18.969 11.635971002655282
GeversD_healthy_NODE_174_length_78902_cov_21.6432_fragment_1 GeversD_CD_NODE_1203_length_8113_cov_18.969 1.9436134137668448
GeversD_healthy_NODE_1772_length_11387_cov_10.6374 GeversD_CD_NODE_1203_length_8113_cov_18.969 1.9436134137668448
GeversD_healthy_NODE_2150_length_12702_cov_5.28315 GeversD_CD_NODE_1203_length_8113_cov_18.969 1.9436134137668448
GeversD_healthy_NODE_2539_length_10676_cov_14.076 GeversD_CD_NODE_1203_length_8113_cov_18.969 9.650978101850434
IjazUZ_CD_NODE_1115_length_7674_ID_21841 GeversD_CD_NODE_1203_length_8113_cov_18.969 9.349986268904608
IjazUZ_CD_NODE_1271_length_6561_ID_29481 GeversD_CD_NODE_1203_length_8113_cov_18.969 10.973082912013215
IjazUZ_CD_NODE_2_length_393410_ID_16256_fragment_1 GeversD_CD_NODE_1203_length_8113_cov_18.969 1.8053587992900946
IjazUZ_CD_NODE_380_length_23434_ID_52149_fragment_1 GeversD_CD_NODE_1203_length_8113_cov_18.969 10.003122457857692
IjazUZ_CD_NODE_536_length_13992_ID_31689 GeversD_CD_NODE_1203_length_8113_cov_18.969 5.159104726404787
IjazUZ_CD_NODE_605_length_8547_ID_28798 GeversD_CD_NODE_1203_length_8113_cov_18.969 4.999447848334698
IjazUZ_CD_NODE_608_length_8590_ID_10052 GeversD_CD_NODE_1203_length_8113_cov_18.969 5.159104726404787
IjazUZ_CD_NODE_994_length_5573_ID_26897 GeversD_CD_NODE_1203_length_8113_cov_18.969 2.7215723337056383
IjazUZ_healthy_NODE_1086_length_9553_ID_25714 GeversD_CD_NODE_1203_length_8113_cov_18.969 5.335152021337083
IjazUZ_healthy_NODE_1469_length_10145_ID_56897 GeversD_CD_NODE_1203_length_8113_cov_18.969 2.4785823669395617
IjazUZ_healthy_NODE_201_length_28516_ID_29990_fragment_1 GeversD_CD_NODE_1203_length_8113_cov_18.969 5.335152021337083
IjazUZ_healthy_NODE_2613_length_5330_ID_22359 GeversD_CD_NODE_1203_length_8113_cov_18.969 10.003122457857692
IjazUZ_healthy_NODE_2_length_357703_ID_73642_fragment_2 GeversD_CD_NODE_1203_length_8113_cov_18.969 4.718709170093224
IjazUZ_healthy_NODE_3425_length_5606_ID_20673 GeversD_CD_NODE_1203_length_8113_cov_18.969 10.003122457857692
IjazUZ_healthy_NODE_474_length_14879_ID_70368_fragment_1 GeversD_CD_NODE_1203_length_8113_cov_18.969 3.0225542478933276
IjazUZ_healthy_NODE_906_length_15154_ID_79938_fragment_1 GeversD_CD_NODE_1203_length_8113_cov_18.969 6.30942206592323
IjazUZ_healthy_NODE_954_length_7994_ID_38937 GeversD_CD_NODE_1203_length_8113_cov_18.969 6.008436032120701
GeversD_CD_NODE_121_length_108892_cov_45.0932_fragment_1 GeversD_CD_NODE_1204_length_17395_cov_11.9295 29.436458046502025
GeversD_CD_NODE_1887_length_16263_cov_5.55553 GeversD_CD_NODE_1204_length_17395_cov_11.9295 5.6554417136379405
GeversD_CD_NODE_1920_length_11529_cov_21.2363 GeversD_CD_NODE_1204_length_17395_cov_11.9295 6.85349019874906
GeversD_CD_NODE_2008_length_22494_cov_19.0084 GeversD_CD_NODE_1204_length_17395_cov_11.9295 58.06037149264589
GeversD_CD_NODE_2042_length_19068_cov_39.9927 GeversD_CD_NODE_1204_length_17395_cov_11.9295 50.314571284587835
GeversD_CD_NODE_2078_length_10683_cov_21.2914 GeversD_CD_NODE_1204_length_17395_cov_11.9295 10.797948995131055
GeversD_CD_NODE_277_length_43232_cov_6.5106 GeversD_CD_NODE_1204_length_17395_cov_11.9295 33.748662872222624
GeversD_CD_NODE_4008_length_8622_cov_5.67492 GeversD_CD_NODE_1204_length_17395_cov_11.9295 11.53809184809451
GeversD_CD_NODE_4026_length_8586_cov_25.0992 GeversD_CD_NODE_1204_length_17395_cov_11.9295 23.150764087030478
GeversD_CD_NODE_5236_length_8738_cov_16.9405 GeversD_CD_NODE_1204_length_17395_cov_11.9295 3.7966164576322905
GeversD_CD_NODE_58_length_127941_cov_97.1217_fragment_2 GeversD_CD_NODE_1204_length_17395_cov_11.9295 33.085186435193854
GeversD_CD_NODE_653_length_21968_cov_86.4652 GeversD_CD_NODE_1204_length_17395_cov_11.9295 46.35276857942522
GeversD_CD_NODE_669_length_13184_cov_4.92437 GeversD_CD_NODE_1204_length_17395_cov_11.9295 13.757991942728303
GeversD_CD_NODE_786_length_35276_cov_12.2315 GeversD_CD_NODE_1204_length_17395_cov_11.9295 18.62014595474116
IjazUZ_healthy_NODE_919_length_11505_ID_50211 GeversD_CD_NODE_1204_length_17395_cov_11.9295 23.150764087030478
GeversD_CD_NODE_1021_length_29715_cov_7.462 GeversD_CD_NODE_1204_length_30552_cov_6.75506 82.97269685207989
GeversD_CD_NODE_167_length_87419_cov_15.3846_fragment_1 GeversD_CD_NODE_1204_length_30552_cov_6.75506 1.615610506801242
GeversD_CD_NODE_1801_length_19934_cov_8.83867 GeversD_CD_NODE_1204_length_30552_cov_6.75506 3.5997734716177545
GeversD_CD_NODE_203_length_36703_cov_10.8934 GeversD_CD_NODE_1204_length_30552_cov_6.75506 1.909465492033605
GeversD_CD_NODE_2049_length_14254_cov_92.0217 GeversD_CD_NODE_1204_length_30552_cov_6.75506 4.036629660988505
GeversD_CD_NODE_2213_length_18768_cov_5.28787 GeversD_CD_NODE_1204_length_30552_cov_6.75506 1.2674290999298092
GeversD_CD_NODE_2736_length_12063_cov_6.1494 GeversD_CD_NODE_1204_length_30552_cov_6.75506 1.753674220245979
GeversD_CD_NODE_678_length_48459_cov_6.30419_fragment_1 GeversD_CD_NODE_1204_length_30552_cov_6.75506 3.236867977849754
GeversD_CD_NODE_706_length_34159_cov_6.31466 GeversD_CD_NODE_1204_length_30552_cov_6.75506 4.492611398534657
GeversD_healthy_NODE_1006_length_12596_cov_7.81533 GeversD_CD_NODE_1204_length_30552_cov_6.75506 1.753674220245979
GeversD_healthy_NODE_198_length_76986_cov_7.98739 GeversD_CD_NODE_1204_length_30552_cov_6.75506 2.202754323877394
GeversD_healthy_NODE_566_length_39115_cov_11.5176_fragment_1 GeversD_CD_NODE_1204_length_30552_cov_6.75506 6.46232329423986
IjazUZ_healthy_NODE_191_length_32660_ID_59288 GeversD_CD_NODE_1204_length_30552_cov_6.75506 2.303527487117207
IjazUZ_healthy_NODE_3306_length_5745_ID_7709 GeversD_CD_NODE_1204_length_30552_cov_6.75506 3.282646920042416
GeversD_CD_NODE_31_length_133118_cov_9.27245 GeversD_CD_NODE_1204_length_6931_cov_4.93674 18.0447354654684
GeversD_CD_NODE_1491_length_29302_cov_4.0719 GeversD_CD_NODE_1206_length_26823_cov_7.34915 116.44537541613306
GeversD_CD_NODE_162_length_48416_cov_5.78669_fragment_2 GeversD_CD_NODE_1206_length_26823_cov_7.34915 64.73058136206238
GeversD_CD_NODE_224_length_84263_cov_17.634_fragment_1 GeversD_CD_NODE_1206_length_26823_cov_7.34915 36.61474331821267
GeversD_CD_NODE_3324_length_10918_cov_5.41342 GeversD_CD_NODE_1206_length_26823_cov_7.34915 21.91795521135626
GeversD_CD_NODE_5986_length_5941_cov_5.3121 GeversD_CD_NODE_1206_length_26823_cov_7.34915 8.132049454482008
GeversD_CD_NODE_615_length_23743_cov_5.81045 GeversD_CD_NODE_1206_length_26823_cov_7.34915 68.38226458615321
IjazUZ_CD_NODE_1245_length_6881_ID_7379 GeversD_CD_NODE_1206_length_26823_cov_7.34915 13.742364046714275
IjazUZ_CD_NODE_375_length_21622_ID_31912 GeversD_CD_NODE_1206_length_26823_cov_7.34915 21.930282932389037
GeversD_CD_NODE_440_length_28958_cov_6.18078_fragment_1 GeversD_CD_NODE_1207_length_9059_cov_4.34018 1.3034688272783752
GeversD_CD_NODE_642_length_22251_cov_18.978_fragment_1 GeversD_CD_NODE_1207_length_9059_cov_4.34018 5.221230652417105
GeversD_CD_NODE_1043_length_11645_cov_9.18749 GeversD_CD_NODE_1208_length_8073_cov_4.69207 1.1366817425809836
GeversD_CD_NODE_120_length_37593_cov_30.9646_fragment_1 GeversD_CD_NODE_1208_length_8073_cov_4.69207 8.946023328016619
GeversD_CD_NODE_168_length_39368_cov_5.36965_fragment_1 GeversD_CD_NODE_1208_length_8073_cov_4.69207 3.0466155502304018
GeversD_CD_NODE_1_length_448673_cov_21.9394_fragment_1 GeversD_CD_NODE_1208_length_8073_cov_4.69207 9.258191186186913
GeversD_CD_NODE_216_length_91404_cov_20.5025_fragment_1 GeversD_CD_NODE_1208_length_8073_cov_4.69207 21.133509393971494
GeversD_CD_NODE_436_length_31652_cov_5.73478_fragment_1 GeversD_CD_NODE_1208_length_8073_cov_4.69207 9.429583710097521
GeversD_CD_NODE_5_length_403786_cov_9.45539_fragment_1 GeversD_CD_NODE_1208_length_8073_cov_4.69207 1.8053587992900946
GeversD_CD_NODE_6_length_236285_cov_26.2395_fragment_1 GeversD_CD_NODE_1208_length_8073_cov_4.69207 18.336711430522666
GeversD_CD_NODE_88_length_64761_cov_16.8177_fragment_2 GeversD_CD_NODE_1208_length_8073_cov_4.69207 3.9725904747091194
GeversD_CD_NODE_938_length_37593_cov_11.962_fragment_1 GeversD_CD_NODE_1208_length_8073_cov_4.69207 8.946023328016619
GeversD_healthy_NODE_348_length_49618_cov_35.4479_fragment_1 GeversD_CD_NODE_1208_length_8073_cov_4.69207 20.635195194811107
GeversD_healthy_NODE_4_length_415360_cov_15.8367_fragment_1 GeversD_CD_NODE_1208_length_8073_cov_4.69207 10.13831051191336
IjazUZ_CD_NODE_241_length_30483_ID_514_fragment_1 GeversD_CD_NODE_1208_length_8073_cov_4.69207 2.1362421139922256
IjazUZ_CD_NODE_305_length_37857_ID_6909_fragment_1 GeversD_CD_NODE_1208_length_8073_cov_4.69207 8.946023328016619
GeversD_CD_NODE_1014_length_10961_cov_49.6359 GeversD_CD_NODE_1209_length_29241_cov_58.0906 6.34801194773222
GeversD_CD_NODE_1107_length_34489_cov_87.7641 GeversD_CD_NODE_1209_length_29241_cov_58.0906 3.946088419980348
GeversD_CD_NODE_114_length_109163_cov_55.5986_fragment_1 GeversD_CD_NODE_1209_length_29241_cov_58.0906 5.456026530316211
GeversD_CD_NODE_1153_length_30409_cov_24.08_fragment_1 GeversD_CD_NODE_1209_length_29241_cov_58.0906 4.523580610352075
GeversD_CD_NODE_124_length_117376_cov_82.2836_fragment_2 GeversD_CD_NODE_1209_length_29241_cov_58.0906 5.314865322306564
GeversD_CD_NODE_1321_length_29389_cov_183.624 GeversD_CD_NODE_1209_length_29241_cov_58.0906 4.34222138323991
GeversD_CD_NODE_1424_length_26521_cov_11.0401_fragment_1 GeversD_CD_NODE_1209_length_29241_cov_58.0906 3.078511209233411
GeversD_CD_NODE_1530_length_11969_cov_8.42807 GeversD_CD_NODE_1209_length_29241_cov_58.0906 6.581927216065481
GeversD_CD_NODE_1579_length_20993_cov_7.2825_fragment_1 GeversD_CD_NODE_1209_length_29241_cov_58.0906 2.6732514835241092
GeversD_CD_NODE_1676_length_19836_cov_63.342 GeversD_CD_NODE_1209_length_29241_cov_58.0906 5.182407702964791
GeversD_CD_NODE_2030_length_14473_cov_9.84478 GeversD_CD_NODE_1209_length_29241_cov_58.0906 3.6100923379048817
GeversD_CD_NODE_2151_length_21135_cov_5.75361_fragment_1 GeversD_CD_NODE_1209_length_29241_cov_58.0906 2.7980216797553465
GeversD_CD_NODE_251_length_74623_cov_40.0573_fragment_1 GeversD_CD_NODE_1209_length_29241_cov_58.0906 10.86960959234521
GeversD_CD_NODE_299_length_39090_cov_33.0111 GeversD_CD_NODE_1209_length_29241_cov_58.0906 3.3768953039813328
GeversD_CD_NODE_3466_length_10457_cov_93.4809 GeversD_CD_NODE_1209_length_29241_cov_58.0906 6.581927216065481
GeversD_CD_NODE_37_length_172377_cov_11.0028_fragment_2 GeversD_CD_NODE_1209_length_29241_cov_58.0906 6.845000714339283
GeversD_CD_NODE_384_length_62255_cov_74.6973_fragment_1 GeversD_CD_NODE_1209_length_29241_cov_58.0906 5.314865322306564
GeversD_CD_NODE_387_length_51341_cov_8.1058_fragment_1 GeversD_CD_NODE_1209_length_29241_cov_58.0906 4.523580610352075
GeversD_CD_NODE_441_length_62595_cov_239.03_fragment_1 GeversD_CD_NODE_1209_length_29241_cov_58.0906 5.456026530316211
GeversD_CD_NODE_4647_length_9782_cov_7.39653 GeversD_CD_NODE_1209_length_29241_cov_58.0906 3.6100923379048817
GeversD_CD_NODE_46_length_179774_cov_59.4587_fragment_1 GeversD_CD_NODE_1209_length_29241_cov_58.0906 3.491032664549862
GeversD_CD_NODE_4817_length_9006_cov_3.54988 GeversD_CD_NODE_1209_length_29241_cov_58.0906 6.34801194773222
GeversD_CD_NODE_493_length_18157_cov_51.2733 GeversD_CD_NODE_1209_length_29241_cov_58.0906 4.721612359332014
GeversD_CD_NODE_500_length_26022_cov_16.6596_fragment_1 GeversD_CD_NODE_1209_length_29241_cov_58.0906 5.182407702964791
GeversD_CD_NODE_693_length_38649_cov_33.8406 GeversD_CD_NODE_1209_length_29241_cov_58.0906 3.674435852341678
GeversD_CD_NODE_697_length_33542_cov_45.4269 GeversD_CD_NODE_1209_length_29241_cov_58.0906 3.674435852341678
GeversD_CD_NODE_735_length_27574_cov_14.6944 GeversD_CD_NODE_1209_length_29241_cov_58.0906 86.5664084816541
GeversD_CD_NODE_754_length_39192_cov_22.0917_fragment_1 GeversD_CD_NODE_1209_length_29241_cov_58.0906 5.945608935048647
GeversD_CD_NODE_8_length_212471_cov_17.9659_fragment_1 GeversD_CD_NODE_1209_length_29241_cov_58.0906 3.7392086933502044
GeversD_CD_NODE_965_length_33619_cov_13.1837 GeversD_CD_NODE_1209_length_29241_cov_58.0906 3.946088419980348
GeversD_healthy_NODE_1062_length_23896_cov_8.71285 GeversD_CD_NODE_1209_length_29241_cov_58.0906 4.25695914445578
GeversD_healthy_NODE_1784_length_15144_cov_7.65584 GeversD_CD_NODE_1209_length_29241_cov_58.0906 2.9325517134606853
GeversD_healthy_NODE_2544_length_10642_cov_9.62227 GeversD_CD_NODE_1209_length_29241_cov_58.0906 6.581927216065481
GeversD_healthy_NODE_845_length_28141_cov_8.7497_fragment_1 GeversD_CD_NODE_1209_length_29241_cov_58.0906 11.232466837598942
IjazUZ_CD_NODE_141_length_46235_ID_11232 GeversD_CD_NODE_1209_length_29241_cov_58.0906 11.151824331029676
IjazUZ_healthy_NODE_1094_length_12189_ID_20089 GeversD_CD_NODE_1209_length_29241_cov_58.0906 6.137326521240577
IjazUZ_healthy_NODE_13_length_110631_ID_113020_fragment_3 GeversD_CD_NODE_1209_length_29241_cov_58.0906 3.3768953039813328
IjazUZ_healthy_NODE_341_length_18458_ID_26365_fragment_1 GeversD_CD_NODE_1209_length_29241_cov_58.0906 3.413966232005442
IjazUZ_healthy_NODE_4076_length_5035_ID_116768 GeversD_CD_NODE_1209_length_29241_cov_58.0906 7.923678157983237
GeversD_CD_NODE_1157_length_29814_cov_8.58295_fragment_2 GeversD_CD_NODE_120_length_117768_cov_40.8453_fragment_1 3.996071563409825
GeversD_CD_NODE_136_length_80171_cov_8.05915_fragment_1 GeversD_CD_NODE_120_length_117768_cov_40.8453_fragment_1 3.6178131605248334
GeversD_CD_NODE_1419_length_6915_cov_5.33032 GeversD_CD_NODE_120_length_117768_cov_40.8453_fragment_1 4.962868699896856
GeversD_CD_NODE_14_length_252041_cov_15.0315_fragment_3 GeversD_CD_NODE_120_length_117768_cov_40.8453_fragment_1 4.4811244224214155
GeversD_CD_NODE_2132_length_21306_cov_3.474_fragment_1 GeversD_CD_NODE_120_length_117768_cov_40.8453_fragment_1 4.105157409248613
GeversD_CD_NODE_217_length_85869_cov_19.5352_fragment_2 GeversD_CD_NODE_120_length_117768_cov_40.8453_fragment_1 1.3085555802447848
GeversD_CD_NODE_2267_length_17331_cov_6.01725_fragment_1 GeversD_CD_NODE_120_length_117768_cov_40.8453_fragment_1 4.4811244224214155
GeversD_CD_NODE_27_length_200004_cov_40.2655_fragment_4 GeversD_CD_NODE_120_length_117768_cov_40.8453_fragment_1 3.6178131605248334
GeversD_CD_NODE_2854_length_6938_cov_2.91356 GeversD_CD_NODE_120_length_117768_cov_40.8453_fragment_1 5.159104726404787
GeversD_CD_NODE_28_length_224183_cov_65.1646_fragment_3 GeversD_CD_NODE_120_length_117768_cov_40.8453_fragment_1 3.6178131605248334
GeversD_CD_NODE_35_length_192491_cov_99.574_fragment_2 GeversD_CD_NODE_120_length_117768_cov_40.8453_fragment_1 3.996071563409825
GeversD_CD_NODE_468_length_49857_cov_16.0243_fragment_2 GeversD_CD_NODE_120_length_117768_cov_40.8453_fragment_1 3.534897552516914
GeversD_CD_NODE_485_length_57225_cov_17.0591_fragment_2 GeversD_CD_NODE_120_length_117768_cov_40.8453_fragment_1 3.455774934238467
GeversD_CD_NODE_48_length_182900_cov_39.3141_fragment_3 GeversD_CD_NODE_120_length_117768_cov_40.8453_fragment_1 3.6178131605248334
GeversD_CD_NODE_510_length_42958_cov_7.91765_fragment_1 GeversD_CD_NODE_120_length_117768_cov_40.8453_fragment_1 9.153714522478769
GeversD_CD_NODE_5711_length_8019_cov_6.35711 GeversD_CD_NODE_120_length_117768_cov_40.8453_fragment_1 1.542227270777631
GeversD_CD_NODE_666_length_28856_cov_12.2866_fragment_1 GeversD_CD_NODE_120_length_117768_cov_40.8453_fragment_1 3.6178131605248334
GeversD_CD_NODE_6_length_248951_cov_8.69766_fragment_1 GeversD_CD_NODE_120_length_117768_cov_40.8453_fragment_1 4.4811244224214155
GeversD_CD_NODE_6_length_441803_cov_44.482_fragment_5 GeversD_CD_NODE_120_length_117768_cov_40.8453_fragment_1 4.4811244224214155
GeversD_CD_NODE_727_length_49872_cov_13.5444_fragment_2 GeversD_CD_NODE_120_length_117768_cov_40.8453_fragment_1 3.534897552516914
GeversD_CD_NODE_750_length_44811_cov_8.51533_fragment_1 GeversD_CD_NODE_120_length_117768_cov_40.8453_fragment_1 40.28310755964451
GeversD_CD_NODE_81_length_116070_cov_9.61783_fragment_2 GeversD_CD_NODE_120_length_117768_cov_40.8453_fragment_1 3.534897552516914
GeversD_CD_NODE_880_length_28931_cov_13.3342_fragment_1 GeversD_CD_NODE_120_length_117768_cov_40.8453_fragment_1 3.6178131605248334
GeversD_CD_NODE_916_length_40009_cov_8.31711_fragment_1 GeversD_CD_NODE_120_length_117768_cov_40.8453_fragment_1 3.8934678457141816
GeversD_healthy_NODE_1226_length_21131_cov_7.63783_fragment_2 GeversD_CD_NODE_120_length_117768_cov_40.8453_fragment_1 5.159104726404787
GeversD_healthy_NODE_2999_length_6758_cov_6.83575 GeversD_CD_NODE_120_length_117768_cov_40.8453_fragment_1 1.4173503566200027
GeversD_healthy_NODE_354_length_49237_cov_24.8693_fragment_2 GeversD_CD_NODE_120_length_117768_cov_40.8453_fragment_1 3.8934678457141816
IjazUZ_CD_NODE_1119_length_5504_ID_26249 GeversD_CD_NODE_120_length_117768_cov_40.8453_fragment_1 17.426350285228466
IjazUZ_CD_NODE_40_length_53161_ID_18830_fragment_1 GeversD_CD_NODE_120_length_117768_cov_40.8453_fragment_1 4.346484469998351
IjazUZ_CD_NODE_996_length_6059_ID_30677 GeversD_CD_NODE_120_length_117768_cov_40.8453_fragment_1 10.475773536304821
IjazUZ_healthy_NODE_1444_length_5730_ID_38396 GeversD_CD_NODE_120_length_117768_cov_40.8453_fragment_1 18.079522728193933
IjazUZ_healthy_NODE_204_length_31150_ID_56548_fragment_1 GeversD_CD_NODE_120_length_117768_cov_40.8453_fragment_1 3.996071563409825
IjazUZ_healthy_NODE_21_length_106645_ID_36375_fragment_2 GeversD_CD_NODE_120_length_117768_cov_40.8453_fragment_1 4.105157409248613
IjazUZ_healthy_NODE_23_length_81628_ID_42803_fragment_3 GeversD_CD_NODE_120_length_117768_cov_40.8453_fragment_1 3.8934678457141816
IjazUZ_healthy_NODE_331_length_18684_ID_88443_fragment_1 GeversD_CD_NODE_120_length_117768_cov_40.8453_fragment_1 40.28310755964451
IjazUZ_healthy_NODE_372_length_21549_ID_66185_fragment_1 GeversD_CD_NODE_120_length_117768_cov_40.8453_fragment_1 4.786836060199328
IjazUZ_healthy_NODE_3_length_261986_ID_78695_fragment_2 GeversD_CD_NODE_120_length_117768_cov_40.8453_fragment_1 4.4811244224214155
IjazUZ_healthy_NODE_51_length_52482_ID_94129_fragment_1 GeversD_CD_NODE_120_length_117768_cov_40.8453_fragment_1 4.346484469998351
GeversD_CD_NODE_1043_length_11645_cov_9.18749 GeversD_CD_NODE_120_length_37593_cov_30.9646_fragment_1 43.99929870798507
GeversD_CD_NODE_1208_length_8073_cov_4.69207 GeversD_CD_NODE_120_length_37593_cov_30.9646_fragment_1 8.946023328016619
GeversD_CD_NODE_13_length_228629_cov_18.6922_fragment_1 GeversD_CD_NODE_120_length_37593_cov_30.9646_fragment_1 2.137198015158707
GeversD_CD_NODE_154_length_42716_cov_12.1391 GeversD_CD_NODE_120_length_37593_cov_30.9646_fragment_1 4.062459745543367
GeversD_CD_NODE_168_length_39368_cov_5.36965_fragment_1 GeversD_CD_NODE_120_length_37593_cov_30.9646_fragment_1 10.828418399111428
GeversD_CD_NODE_1779_length_6143_cov_37.5404 GeversD_CD_NODE_120_length_37593_cov_30.9646_fragment_1 6.352580144213863
GeversD_CD_NODE_1_length_448673_cov_21.9394_fragment_1 GeversD_CD_NODE_120_length_37593_cov_30.9646_fragment_1 108.4931657545962
GeversD_CD_NODE_1_length_448673_cov_21.9394_fragment_2 GeversD_CD_NODE_120_length_37593_cov_30.9646_fragment_1 1.88274896110586
GeversD_CD_NODE_216_length_91404_cov_20.5025_fragment_1 GeversD_CD_NODE_120_length_37593_cov_30.9646_fragment_1 21.408258708733605
GeversD_CD_NODE_308_length_9585_cov_33.603 GeversD_CD_NODE_120_length_37593_cov_30.9646_fragment_1 1.722786453984539
GeversD_CD_NODE_3208_length_6208_cov_3.35381 GeversD_CD_NODE_120_length_37593_cov_30.9646_fragment_1 24.377205888645097
GeversD_CD_NODE_3_length_471115_cov_9.25129_fragment_3 GeversD_CD_NODE_120_length_37593_cov_30.9646_fragment_1 1.88274896110586
GeversD_CD_NODE_436_length_31652_cov_5.73478_fragment_1 GeversD_CD_NODE_120_length_37593_cov_30.9646_fragment_1 100.61883111754054
GeversD_CD_NODE_5_length_403786_cov_9.45539_fragment_1 GeversD_CD_NODE_120_length_37593_cov_30.9646_fragment_1 24.377205888645097
GeversD_CD_NODE_6_length_236285_cov_26.2395_fragment_1 GeversD_CD_NODE_120_length_37593_cov_30.9646_fragment_1 19.112939512935665
GeversD_CD_NODE_88_length_64761_cov_16.8177_fragment_2 GeversD_CD_NODE_120_length_37593_cov_30.9646_fragment_1 19.112939512935665
GeversD_CD_NODE_938_length_37593_cov_11.962_fragment_1 GeversD_CD_NODE_120_length_37593_cov_30.9646_fragment_1 125.81575633193809
GeversD_healthy_NODE_2_length_475207_cov_16.0974_fragment_1 GeversD_CD_NODE_120_length_37593_cov_30.9646_fragment_1 1.9642556211066973
GeversD_healthy_NODE_348_length_49618_cov_35.4479_fragment_1 GeversD_CD_NODE_120_length_37593_cov_30.9646_fragment_1 29.50290002442835
GeversD_healthy_NODE_4_length_415360_cov_15.8367_fragment_1 GeversD_CD_NODE_120_length_37593_cov_30.9646_fragment_1 74.82539468544879
IjazUZ_CD_NODE_241_length_30483_ID_514_fragment_1 GeversD_CD_NODE_120_length_37593_cov_30.9646_fragment_1 10.162753444706397
IjazUZ_CD_NODE_305_length_37857_ID_6909_fragment_1 GeversD_CD_NODE_120_length_37593_cov_30.9646_fragment_1 125.81575633193809
IjazUZ_healthy_NODE_26_length_107609_ID_33288_fragment_1 GeversD_CD_NODE_120_length_73078_cov_13.8726_fragment_1 41.8947686889583
GeversD_CD_NODE_108_length_114295_cov_41.1256_fragment_1 GeversD_CD_NODE_1210_length_26732_cov_6.88586_fragment_1 3.296557330131896
GeversD_CD_NODE_179_length_88400_cov_23.2946_fragment_2 GeversD_CD_NODE_1210_length_26732_cov_6.88586_fragment_1 3.2478614742207013
GeversD_CD_NODE_198_length_30165_cov_12.9486 GeversD_CD_NODE_1210_length_26732_cov_6.88586_fragment_1 3.558040782359881
GeversD_CD_NODE_21_length_147755_cov_7.4978_fragment_1 GeversD_CD_NODE_1210_length_26732_cov_6.88586_fragment_1 3.296557330131896
GeversD_CD_NODE_2304_length_12468_cov_54.4652 GeversD_CD_NODE_1210_length_26732_cov_6.88586_fragment_1 5.1211563861892975
GeversD_CD_NODE_3906_length_5223_cov_8.70375 GeversD_CD_NODE_1210_length_26732_cov_6.88586_fragment_1 18.66600865916361
GeversD_CD_NODE_3_length_333058_cov_13.9327_fragment_4 GeversD_CD_NODE_1210_length_26732_cov_6.88586_fragment_1 3.2478614742207013
GeversD_CD_NODE_507_length_35813_cov_9.59939 GeversD_CD_NODE_1210_length_26732_cov_6.88586_fragment_1 8.018138094554264
GeversD_CD_NODE_520_length_60655_cov_14.3775_fragment_1 GeversD_CD_NODE_1210_length_26732_cov_6.88586_fragment_1 3.063386312677717
GeversD_CD_NODE_685_length_26384_cov_5.06662 GeversD_CD_NODE_1210_length_26732_cov_6.88586_fragment_1 4.05616809319893
GeversD_CD_NODE_715_length_22809_cov_13.4166 GeversD_CD_NODE_1210_length_26732_cov_6.88586_fragment_1 6.365964795071258
GeversD_CD_NODE_958_length_21493_cov_24.5096 GeversD_CD_NODE_1210_length_26732_cov_6.88586_fragment_1 4.201004827978626
GeversD_healthy_NODE_539_length_22924_cov_21.1369 GeversD_CD_NODE_1210_length_26732_cov_6.88586_fragment_1 3.855657668449708
GeversD_healthy_NODE_557_length_22405_cov_6.70134 GeversD_CD_NODE_1210_length_26732_cov_6.88586_fragment_1 1.308259202267478
IjazUZ_CD_NODE_439_length_21466_ID_62105 GeversD_CD_NODE_1210_length_26732_cov_6.88586_fragment_1 3.9872398697664932
IjazUZ_healthy_NODE_133_length_48540_ID_94187 GeversD_CD_NODE_1210_length_26732_cov_6.88586_fragment_1 2.9767516313796554
IjazUZ_healthy_NODE_162_length_29170_ID_71556_fragment_1 GeversD_CD_NODE_1210_length_26732_cov_6.88586_fragment_1 3.7927586221117577
IjazUZ_healthy_NODE_255_length_27793_ID_31596 GeversD_CD_NODE_1210_length_26732_cov_6.88586_fragment_1 1.308259202267478
GeversD_CD_NODE_1013_length_35411_cov_55.327_fragment_2 GeversD_CD_NODE_1216_length_28859_cov_10.4055_fragment_1 5.1389086672296935
GeversD_CD_NODE_1203_length_8113_cov_18.969 GeversD_CD_NODE_1216_length_28859_cov_10.4055_fragment_1 1.8053587992900946
GeversD_CD_NODE_1260_length_5498_cov_4.75473 GeversD_CD_NODE_1216_length_28859_cov_10.4055_fragment_1 1.4283388722524029
GeversD_CD_NODE_1618_length_10498_cov_18.5196 GeversD_CD_NODE_1216_length_28859_cov_10.4055_fragment_1 5.335152021337083
GeversD_CD_NODE_170_length_57187_cov_8.90263_fragment_1 GeversD_CD_NODE_1216_length_28859_cov_10.4055_fragment_1 3.9725904747091194
GeversD_CD_NODE_3247_length_13550_cov_6.46773 GeversD_CD_NODE_1216_length_28859_cov_10.4055_fragment_1 5.335152021337083
GeversD_CD_NODE_4271_length_10620_cov_8.54614 GeversD_CD_NODE_1216_length_28859_cov_10.4055_fragment_1 5.1389086672296935
GeversD_CD_NODE_4326_length_7066_cov_4.0087 GeversD_CD_NODE_1216_length_28859_cov_10.4055_fragment_1 1.8053587992900946
GeversD_CD_NODE_521_length_53600_cov_13.3864 GeversD_CD_NODE_1216_length_28859_cov_10.4055_fragment_1 1.8295789617940548
GeversD_CD_NODE_644_length_9181_cov_3.51896 GeversD_CD_NODE_1216_length_28859_cov_10.4055_fragment_1 1.9602058068762256
GeversD_CD_NODE_855_length_41827_cov_22.2122_fragment_1 GeversD_CD_NODE_1216_length_28859_cov_10.4055_fragment_1 4.281153410169577
GeversD_healthy_NODE_174_length_78902_cov_21.6432_fragment_1 GeversD_CD_NODE_1216_length_28859_cov_10.4055_fragment_1 5.335152021337083
GeversD_healthy_NODE_2539_length_10676_cov_14.076 GeversD_CD_NODE_1216_length_28859_cov_10.4055_fragment_1 1.9602058068762256
IjazUZ_CD_NODE_1271_length_6561_ID_29481 GeversD_CD_NODE_1216_length_28859_cov_10.4055_fragment_1 2.5832902428099294
IjazUZ_CD_NODE_380_length_23434_ID_52149_fragment_1 GeversD_CD_NODE_1216_length_28859_cov_10.4055_fragment_1 5.812170695791834
IjazUZ_CD_NODE_536_length_13992_ID_31689 GeversD_CD_NODE_1216_length_28859_cov_10.4055_fragment_1 4.962868699896856
IjazUZ_CD_NODE_605_length_8547_ID_28798 GeversD_CD_NODE_1216_length_28859_cov_10.4055_fragment_1 1.4283388722524029
IjazUZ_CD_NODE_608_length_8590_ID_10052 GeversD_CD_NODE_1216_length_28859_cov_10.4055_fragment_1 4.962868699896856
IjazUZ_healthy_NODE_1469_length_10145_ID_56897 GeversD_CD_NODE_1216_length_28859_cov_10.4055_fragment_1 2.3403071451179374
IjazUZ_healthy_NODE_201_length_28516_ID_29990_fragment_1 GeversD_CD_NODE_1216_length_28859_cov_10.4055_fragment_1 1.6671110540085214
IjazUZ_healthy_NODE_2_length_357703_ID_73642_fragment_2 GeversD_CD_NODE_1216_length_28859_cov_10.4055_fragment_1 4.5224951266061195
IjazUZ_healthy_NODE_474_length_14879_ID_70368_fragment_1 GeversD_CD_NODE_1216_length_28859_cov_10.4055_fragment_1 2.8842652878892396
IjazUZ_healthy_NODE_906_length_15154_ID_79938_fragment_1 GeversD_CD_NODE_1216_length_28859_cov_10.4055_fragment_1 2.3403071451179374
IjazUZ_healthy_NODE_954_length_7994_ID_38937 GeversD_CD_NODE_1216_length_28859_cov_10.4055_fragment_1 2.1362421139922256
GeversD_CD_NODE_10_length_210777_cov_17.9801_fragment_2 GeversD_CD_NODE_1218_length_8016_cov_256.571 38.309232909076236
GeversD_CD_NODE_1118_length_37250_cov_104.72 GeversD_CD_NODE_1218_length_8016_cov_256.571 35.51023653729427
GeversD_CD_NODE_1219_length_8009_cov_205.559 GeversD_CD_NODE_1218_length_8016_cov_256.571 48.466433320806935
GeversD_CD_NODE_149_length_87150_cov_9.19656_fragment_1 GeversD_CD_NODE_1218_length_8016_cov_256.571 36.382819494125705
GeversD_CD_NODE_156_length_105612_cov_46.2171_fragment_1 GeversD_CD_NODE_1218_length_8016_cov_256.571 46.18380086250444
GeversD_CD_NODE_176_length_83895_cov_32.157_fragment_1 GeversD_CD_NODE_1218_length_8016_cov_256.571 41.19277957386921
GeversD_CD_NODE_1887_length_20550_cov_60.7406 GeversD_CD_NODE_1218_length_8016_cov_256.571 9.019282235609555
GeversD_CD_NODE_18_length_218947_cov_56.8836_fragment_3 GeversD_CD_NODE_1218_length_8016_cov_256.571 35.51023653729427
GeversD_CD_NODE_20_length_190846_cov_48.4922_fragment_1 GeversD_CD_NODE_1218_length_8016_cov_256.571 6.09322449734194
GeversD_CD_NODE_2605_length_10950_cov_33.4545 GeversD_CD_NODE_1218_length_8016_cov_256.571 37.72041704850211
GeversD_CD_NODE_294_length_44910_cov_182.895 GeversD_CD_NODE_1218_length_8016_cov_256.571 34.23565946123705
GeversD_CD_NODE_3151_length_11547_cov_40.0079 GeversD_CD_NODE_1218_length_8016_cov_256.571 37.16414006658415
GeversD_CD_NODE_394_length_43587_cov_63.7135 GeversD_CD_NODE_1218_length_8016_cov_256.571 38.86845776157286
GeversD_CD_NODE_3_length_438002_cov_39.5368_fragment_6 GeversD_CD_NODE_1218_length_8016_cov_256.571 7.1784501287145845
GeversD_CD_NODE_40_length_107868_cov_36.3623_fragment_1 GeversD_CD_NODE_1218_length_8016_cov_256.571 7.859714215424316
GeversD_CD_NODE_48_length_160960_cov_337.743_fragment_2 GeversD_CD_NODE_1218_length_8016_cov_256.571 38.309232909076236
GeversD_CD_NODE_512_length_54308_cov_81.587_fragment_1 GeversD_CD_NODE_1218_length_8016_cov_256.571 38.31100877133006
GeversD_CD_NODE_552_length_16490_cov_217.367 GeversD_CD_NODE_1218_length_8016_cov_256.571 10.244162147388916
GeversD_CD_NODE_567_length_28028_cov_18.2999 GeversD_CD_NODE_1218_length_8016_cov_256.571 5.986853141513246
GeversD_CD_NODE_589_length_39318_cov_23.9944 GeversD_CD_NODE_1218_length_8016_cov_256.571 7.364729304461215
GeversD_CD_NODE_73_length_143442_cov_175.785_fragment_1 GeversD_CD_NODE_1218_length_8016_cov_256.571 36.382819494125705
GeversD_CD_NODE_77_length_153107_cov_21.9231_fragment_1 GeversD_CD_NODE_1218_length_8016_cov_256.571 31.92303962641855
GeversD_CD_NODE_781_length_26145_cov_408.545 GeversD_CD_NODE_1218_length_8016_cov_256.571 39.38350813241446
GeversD_CD_NODE_791_length_22728_cov_57.3521 GeversD_CD_NODE_1218_length_8016_cov_256.571 34.08016529882675
GeversD_CD_NODE_829_length_10182_cov_12.6083 GeversD_CD_NODE_1218_length_8016_cov_256.571 14.58878730957597
GeversD_CD_NODE_924_length_22046_cov_4.64426 GeversD_CD_NODE_1218_length_8016_cov_256.571 6.205114282711535
GeversD_healthy_NODE_18_length_193324_cov_65.6927_fragment_2 GeversD_CD_NODE_1218_length_8016_cov_256.571 38.67658082737139
GeversD_healthy_NODE_2_length_354834_cov_11.5304_fragment_1 GeversD_CD_NODE_1218_length_8016_cov_256.571 7.1784501287145845
GeversD_healthy_NODE_318_length_58134_cov_15.026_fragment_1 GeversD_CD_NODE_1218_length_8016_cov_256.571 36.382819494125705
GeversD_healthy_NODE_577_length_17498_cov_4.9433 GeversD_CD_NODE_1218_length_8016_cov_256.571 38.31100877133006
IjazUZ_CD_NODE_213_length_27387_ID_5720 GeversD_CD_NODE_1218_length_8016_cov_256.571 6.09322449734194
IjazUZ_CD_NODE_253_length_7958_ID_14365 GeversD_CD_NODE_1218_length_8016_cov_256.571 4.593814400030143
GeversD_CD_NODE_10_length_210777_cov_17.9801_fragment_2 GeversD_CD_NODE_1219_length_8009_cov_205.559 42.726594060311875
GeversD_CD_NODE_1118_length_37250_cov_104.72 GeversD_CD_NODE_1219_length_8009_cov_205.559 39.699263012555264
GeversD_CD_NODE_1218_length_8016_cov_256.571 GeversD_CD_NODE_1219_length_8009_cov_205.559 48.466433320806935
GeversD_CD_NODE_149_length_87150_cov_9.19656_fragment_1 GeversD_CD_NODE_1219_length_8009_cov_205.559 40.65485426299479
GeversD_CD_NODE_156_length_105612_cov_46.2171_fragment_1 GeversD_CD_NODE_1219_length_8009_cov_205.559 41.48001269494893
GeversD_CD_NODE_176_length_83895_cov_32.157_fragment_1 GeversD_CD_NODE_1219_length_8009_cov_205.559 45.86853042769915
GeversD_CD_NODE_1887_length_20550_cov_60.7406 GeversD_CD_NODE_1219_length_8009_cov_205.559 9.019282235609555
GeversD_CD_NODE_18_length_218947_cov_56.8836_fragment_3 GeversD_CD_NODE_1219_length_8009_cov_205.559 39.699263012555264
GeversD_CD_NODE_20_length_190846_cov_48.4922_fragment_1 GeversD_CD_NODE_1219_length_8009_cov_205.559 6.09322449734194
GeversD_CD_NODE_2605_length_10950_cov_33.4545 GeversD_CD_NODE_1219_length_8009_cov_205.559 42.46321966012626
GeversD_CD_NODE_294_length_44910_cov_182.895 GeversD_CD_NODE_1219_length_8009_cov_205.559 38.309232909076236
GeversD_CD_NODE_3151_length_11547_cov_40.0079 GeversD_CD_NODE_1219_length_8009_cov_205.559 41.810024246092894
GeversD_CD_NODE_394_length_43587_cov_63.7135 GeversD_CD_NODE_1219_length_8009_cov_205.559 34.74910127559789
GeversD_CD_NODE_3_length_438002_cov_39.5368_fragment_6 GeversD_CD_NODE_1219_length_8009_cov_205.559 7.1784501287145845
GeversD_CD_NODE_40_length_107868_cov_36.3623_fragment_1 GeversD_CD_NODE_1219_length_8009_cov_205.559 7.859714215424316
GeversD_CD_NODE_48_length_160960_cov_337.743_fragment_2 GeversD_CD_NODE_1219_length_8009_cov_205.559 34.23565946123705
GeversD_CD_NODE_512_length_54308_cov_81.587_fragment_1 GeversD_CD_NODE_1219_length_8009_cov_205.559 42.78267549109999
GeversD_CD_NODE_552_length_16490_cov_217.367 GeversD_CD_NODE_1219_length_8009_cov_205.559 10.244162147388916
GeversD_CD_NODE_567_length_28028_cov_18.2999 GeversD_CD_NODE_1219_length_8009_cov_205.559 5.986853141513246
GeversD_CD_NODE_589_length_39318_cov_23.9944 GeversD_CD_NODE_1219_length_8009_cov_205.559 7.364729304461215
GeversD_CD_NODE_73_length_143442_cov_175.785_fragment_1 GeversD_CD_NODE_1219_length_8009_cov_205.559 40.65485426299479
GeversD_CD_NODE_77_length_153107_cov_21.9231_fragment_1 GeversD_CD_NODE_1219_length_8009_cov_205.559 36.20765679951231
GeversD_CD_NODE_781_length_26145_cov_408.545 GeversD_CD_NODE_1219_length_8009_cov_205.559 35.038696046783464
GeversD_CD_NODE_791_length_22728_cov_57.3521 GeversD_CD_NODE_1219_length_8009_cov_205.559 38.31100877133006
GeversD_CD_NODE_829_length_10182_cov_12.6083 GeversD_CD_NODE_1219_length_8009_cov_205.559 18.435337972236063
GeversD_CD_NODE_924_length_22046_cov_4.64426 GeversD_CD_NODE_1219_length_8009_cov_205.559 6.205114282711535
GeversD_healthy_NODE_18_length_193324_cov_65.6927_fragment_2 GeversD_CD_NODE_1219_length_8009_cov_205.559 34.57302712429746
GeversD_healthy_NODE_2_length_354834_cov_11.5304_fragment_1 GeversD_CD_NODE_1219_length_8009_cov_205.559 7.1784501287145845
GeversD_healthy_NODE_318_length_58134_cov_15.026_fragment_1 GeversD_CD_NODE_1219_length_8009_cov_205.559 40.65485426299479
GeversD_healthy_NODE_577_length_17498_cov_4.9433 GeversD_CD_NODE_1219_length_8009_cov_205.559 34.08016529882675
IjazUZ_CD_NODE_213_length_27387_ID_5720 GeversD_CD_NODE_1219_length_8009_cov_205.559 6.09322449734194
IjazUZ_CD_NODE_253_length_7958_ID_14365 GeversD_CD_NODE_1219_length_8009_cov_205.559 4.593814400030143
GeversD_CD_NODE_1030_length_14289_cov_4.64205 GeversD_CD_NODE_121_length_108892_cov_45.0932_fragment_1 3.904862191144951
GeversD_CD_NODE_1187_length_8682_cov_4.85429 GeversD_CD_NODE_121_length_108892_cov_45.0932_fragment_1 21.931637184181646
GeversD_CD_NODE_1204_length_17395_cov_11.9295 GeversD_CD_NODE_121_length_108892_cov_45.0932_fragment_1 29.436458046502025
GeversD_CD_NODE_1887_length_16263_cov_5.55553 GeversD_CD_NODE_121_length_108892_cov_45.0932_fragment_1 5.577901202028868
GeversD_CD_NODE_1920_length_11529_cov_21.2363 GeversD_CD_NODE_121_length_108892_cov_45.0932_fragment_1 4.271983874874937
GeversD_CD_NODE_2008_length_22494_cov_19.0084 GeversD_CD_NODE_121_length_108892_cov_45.0932_fragment_1 27.377770441235285
GeversD_CD_NODE_2042_length_19068_cov_39.9927 GeversD_CD_NODE_121_length_108892_cov_45.0932_fragment_1 28.52080817311954
GeversD_CD_NODE_2078_length_10683_cov_21.2914 GeversD_CD_NODE_121_length_108892_cov_45.0932_fragment_1 7.643451505954714
GeversD_CD_NODE_2316_length_9636_cov_11.8252 GeversD_CD_NODE_121_length_108892_cov_45.0932_fragment_1 3.5917223024547154
GeversD_CD_NODE_277_length_43232_cov_6.5106 GeversD_CD_NODE_121_length_108892_cov_45.0932_fragment_1 55.46925297753013
GeversD_CD_NODE_290_length_79325_cov_12.8227_fragment_1 GeversD_CD_NODE_121_length_108892_cov_45.0932_fragment_1 2.0317643905499674
GeversD_CD_NODE_3238_length_13845_cov_15.9898 GeversD_CD_NODE_121_length_108892_cov_45.0932_fragment_1 8.016199686336893
GeversD_CD_NODE_32_length_156589_cov_158.233_fragment_1 GeversD_CD_NODE_121_length_108892_cov_45.0932_fragment_1 1.327490310012812
GeversD_CD_NODE_4008_length_8622_cov_5.67492 GeversD_CD_NODE_121_length_108892_cov_45.0932_fragment_1 8.382950278531734
GeversD_CD_NODE_4026_length_8586_cov_25.0992 GeversD_CD_NODE_121_length_108892_cov_45.0932_fragment_1 11.163659317896695
GeversD_CD_NODE_46_length_119764_cov_39.9828_fragment_1 GeversD_CD_NODE_121_length_108892_cov_45.0932_fragment_1 1.7944910375136454
GeversD_CD_NODE_4863_length_7236_cov_27.3142 GeversD_CD_NODE_121_length_108892_cov_45.0932_fragment_1 8.382950278531734
GeversD_CD_NODE_5236_length_8738_cov_16.9405 GeversD_CD_NODE_121_length_108892_cov_45.0932_fragment_1 1.7667646156053367
GeversD_CD_NODE_57_length_148912_cov_16.081_fragment_2 GeversD_CD_NODE_121_length_108892_cov_45.0932_fragment_1 1.327490310012812
GeversD_CD_NODE_58_length_127941_cov_97.1217_fragment_2 GeversD_CD_NODE_121_length_108892_cov_45.0932_fragment_1 36.75708587570505
GeversD_CD_NODE_5_length_298914_cov_55.2461_fragment_4 GeversD_CD_NODE_121_length_108892_cov_45.0932_fragment_1 41.45085170005171
GeversD_CD_NODE_653_length_21968_cov_86.4652 GeversD_CD_NODE_121_length_108892_cov_45.0932_fragment_1 32.294088842205205
GeversD_CD_NODE_669_length_13184_cov_4.92437 GeversD_CD_NODE_121_length_108892_cov_45.0932_fragment_1 16.284195377382435
GeversD_CD_NODE_786_length_35276_cov_12.2315 GeversD_CD_NODE_121_length_108892_cov_45.0932_fragment_1 18.010800614451497
IjazUZ_healthy_NODE_1070_length_10306_ID_58989 GeversD_CD_NODE_121_length_108892_cov_45.0932_fragment_1 9.187012300601047
IjazUZ_healthy_NODE_919_length_11505_ID_50211 GeversD_CD_NODE_121_length_108892_cov_45.0932_fragment_1 14.532760357415427
GeversD_CD_NODE_1012_length_20552_cov_66.162 GeversD_CD_NODE_121_length_110115_cov_112.593 14.615318499191439
GeversD_CD_NODE_1015_length_35321_cov_8.00335 GeversD_CD_NODE_121_length_110115_cov_112.593 123.51394674823688
GeversD_CD_NODE_1036_length_39818_cov_41.1187_fragment_1 GeversD_CD_NODE_121_length_110115_cov_112.593 2.4948021265652516
GeversD_CD_NODE_112_length_112485_cov_18.1454 GeversD_CD_NODE_121_length_110115_cov_112.593 298.22167009603106
GeversD_CD_NODE_1187_length_23076_cov_63.6408 GeversD_CD_NODE_121_length_110115_cov_112.593 3.648118016872675
GeversD_CD_NODE_11_length_210232_cov_19.9854_fragment_3 GeversD_CD_NODE_121_length_110115_cov_112.593 13.001111336112825
GeversD_CD_NODE_1242_length_5233_cov_3.14059 GeversD_CD_NODE_121_length_110115_cov_112.593 8.641034344814283
GeversD_CD_NODE_13_length_132693_cov_14.8538_fragment_1 GeversD_CD_NODE_121_length_110115_cov_112.593 1.746745631643166
GeversD_CD_NODE_146_length_82318_cov_386.377_fragment_1 GeversD_CD_NODE_121_length_110115_cov_112.593 11.946917609014285
GeversD_CD_NODE_1627_length_27365_cov_137.758 GeversD_CD_NODE_121_length_110115_cov_112.593 3.5632377587103337
GeversD_CD_NODE_1734_length_12548_cov_43.4162 GeversD_CD_NODE_121_length_110115_cov_112.593 1.6765033575490085
GeversD_CD_NODE_1826_length_16442_cov_7.26625 GeversD_CD_NODE_121_length_110115_cov_112.593 23.16092132447153
GeversD_CD_NODE_1906_length_21020_cov_7.14901 GeversD_CD_NODE_121_length_110115_cov_112.593 14.880535590845128
GeversD_CD_NODE_1951_length_23172_cov_40.5373 GeversD_CD_NODE_121_length_110115_cov_112.593 15.46201058889195
GeversD_CD_NODE_2256_length_20044_cov_42.1526 GeversD_CD_NODE_121_length_110115_cov_112.593 11.924737251742542
GeversD_CD_NODE_2347_length_16629_cov_6.7344 GeversD_CD_NODE_121_length_110115_cov_112.593 10.592050454958105
GeversD_CD_NODE_23_length_178370_cov_40.5222_fragment_1 GeversD_CD_NODE_121_length_110115_cov_112.593 290.21204983401674
GeversD_CD_NODE_244_length_61124_cov_67.4415_fragment_1 GeversD_CD_NODE_121_length_110115_cov_112.593 13.28148323923416
GeversD_CD_NODE_2454_length_12428_cov_5.99491 GeversD_CD_NODE_121_length_110115_cov_112.593 16.605921296055058
GeversD_CD_NODE_26_length_188836_cov_15.8091_fragment_4 GeversD_CD_NODE_121_length_110115_cov_112.593 42.921314204143684
GeversD_CD_NODE_2_length_581080_cov_20.0364_fragment_3 GeversD_CD_NODE_121_length_110115_cov_112.593 11.714934268464635
GeversD_CD_NODE_3280_length_12057_cov_6.88227 GeversD_CD_NODE_121_length_110115_cov_112.593 15.851224928467747
GeversD_CD_NODE_3492_length_12680_cov_14.0608 GeversD_CD_NODE_121_length_110115_cov_112.593 4.276157217988952
GeversD_CD_NODE_3531_length_8726_cov_6.44355 GeversD_CD_NODE_121_length_110115_cov_112.593 9.815055674934836
GeversD_CD_NODE_3962_length_11168_cov_13.3052 GeversD_CD_NODE_121_length_110115_cov_112.593 25.26489406293922
GeversD_CD_NODE_3_length_315399_cov_23.7477_fragment_2 GeversD_CD_NODE_121_length_110115_cov_112.593 2.1288263429180487
GeversD_CD_NODE_4027_length_9789_cov_18.8356 GeversD_CD_NODE_121_length_110115_cov_112.593 19.791640969613887
GeversD_CD_NODE_40_length_174788_cov_47.1015_fragment_1 GeversD_CD_NODE_121_length_110115_cov_112.593 42.69453372157648
GeversD_CD_NODE_41_length_181856_cov_9.62539_fragment_1 GeversD_CD_NODE_121_length_110115_cov_112.593 73.17611323749706
GeversD_CD_NODE_429_length_35745_cov_12.6976 GeversD_CD_NODE_121_length_110115_cov_112.593 120.02849105238703
GeversD_CD_NODE_43_length_166946_cov_21.9827_fragment_1 GeversD_CD_NODE_121_length_110115_cov_112.593 19.19005394628324
GeversD_CD_NODE_443_length_39628_cov_14.0601 GeversD_CD_NODE_121_length_110115_cov_112.593 132.2485413107954
GeversD_CD_NODE_444_length_16444_cov_33.0284 GeversD_CD_NODE_121_length_110115_cov_112.593 8.202736585624134
GeversD_CD_NODE_455_length_58591_cov_17.172 GeversD_CD_NODE_121_length_110115_cov_112.593 21.973062738633622
GeversD_CD_NODE_464_length_53922_cov_29.4302 GeversD_CD_NODE_121_length_110115_cov_112.593 21.30391447808697
GeversD_CD_NODE_527_length_53162_cov_15.3715_fragment_2 GeversD_CD_NODE_121_length_110115_cov_112.593 2.937737503446166
GeversD_CD_NODE_5282_length_5807_cov_5.99635 GeversD_CD_NODE_121_length_110115_cov_112.593 11.631356589911451
GeversD_CD_NODE_658_length_52880_cov_18.9274_fragment_1 GeversD_CD_NODE_121_length_110115_cov_112.593 20.47314077035449
GeversD_CD_NODE_660_length_29168_cov_13.9163 GeversD_CD_NODE_121_length_110115_cov_112.593 54.805920158218285
GeversD_CD_NODE_695_length_51357_cov_16.8073_fragment_1 GeversD_CD_NODE_121_length_110115_cov_112.593 136.99254643777854
GeversD_healthy_NODE_232_length_33228_cov_21.2371 GeversD_CD_NODE_121_length_110115_cov_112.593 13.28148323923416
GeversD_healthy_NODE_49_length_78076_cov_8.27967_fragment_1 GeversD_CD_NODE_121_length_110115_cov_112.593 59.21277617851259
GeversD_healthy_NODE_500_length_19495_cov_10.3585 GeversD_CD_NODE_121_length_110115_cov_112.593 73.18233469029005
GeversD_healthy_NODE_506_length_19402_cov_23.3855 GeversD_CD_NODE_121_length_110115_cov_112.593 14.141842249078348
GeversD_healthy_NODE_629_length_16272_cov_11.7385 GeversD_CD_NODE_121_length_110115_cov_112.593 48.664543728657186
GeversD_healthy_NODE_6_length_381182_cov_14.3395_fragment_2 GeversD_CD_NODE_121_length_110115_cov_112.593 21.30391447808697
IjazUZ_CD_NODE_121_length_56498_ID_42969_fragment_1 GeversD_CD_NODE_121_length_110115_cov_112.593 114.09525850910859
IjazUZ_healthy_NODE_68_length_49185_ID_44446 GeversD_CD_NODE_121_length_110115_cov_112.593 50.297820655486696
IjazUZ_healthy_NODE_79_length_71451_ID_5327_fragment_1 GeversD_CD_NODE_121_length_110115_cov_112.593 2.3039171252459942
IjazUZ_healthy_NODE_98_length_37142_ID_50245_fragment_1 GeversD_CD_NODE_121_length_110115_cov_112.593 23.904268599086755
GeversD_CD_NODE_1013_length_10971_cov_1809.66 GeversD_CD_NODE_121_length_45137_cov_14.0177_fragment_2 18.795872239024572
GeversD_CD_NODE_1061_length_33911_cov_81.3861 GeversD_CD_NODE_121_length_45137_cov_14.0177_fragment_2 16.4153261855225
GeversD_CD_NODE_1071_length_32057_cov_55.2727 GeversD_CD_NODE_121_length_45137_cov_14.0177_fragment_2 2.370222634597641
GeversD_CD_NODE_1091_length_24392_cov_27.8267 GeversD_CD_NODE_121_length_45137_cov_14.0177_fragment_2 12.836489919420181
GeversD_CD_NODE_126_length_116621_cov_110.52_fragment_1 GeversD_CD_NODE_121_length_45137_cov_14.0177_fragment_2 15.748078481296506
GeversD_CD_NODE_128_length_35369_cov_6.92216_fragment_1 GeversD_CD_NODE_121_length_45137_cov_14.0177_fragment_2 15.304646384934266
GeversD_CD_NODE_1391_length_20674_cov_54.2989 GeversD_CD_NODE_121_length_45137_cov_14.0177_fragment_2 3.347070744451332
GeversD_CD_NODE_1516_length_7437_cov_80.6605 GeversD_CD_NODE_121_length_45137_cov_14.0177_fragment_2 4.962868699896856
GeversD_CD_NODE_1675_length_19843_cov_136.764 GeversD_CD_NODE_121_length_45137_cov_14.0177_fragment_2 25.084420147143184
GeversD_CD_NODE_1697_length_6607_cov_96.2966 GeversD_CD_NODE_121_length_45137_cov_14.0177_fragment_2 5.556949480477468
GeversD_CD_NODE_1701_length_22519_cov_16.7956 GeversD_CD_NODE_121_length_45137_cov_14.0177_fragment_2 3.2205674547110688
GeversD_CD_NODE_176_length_102512_cov_51.2087_fragment_1 GeversD_CD_NODE_121_length_45137_cov_14.0177_fragment_2 8.946023328016619
GeversD_CD_NODE_176_length_83467_cov_310.081_fragment_2 GeversD_CD_NODE_121_length_45137_cov_14.0177_fragment_2 24.892542950054704
GeversD_CD_NODE_2004_length_5610_cov_80.8347 GeversD_CD_NODE_121_length_45137_cov_14.0177_fragment_2 10.16582685887045
GeversD_CD_NODE_200_length_17143_cov_13.1963 GeversD_CD_NODE_121_length_45137_cov_14.0177_fragment_2 25.952086995635796
GeversD_CD_NODE_2012_length_5567_cov_88.1693 GeversD_CD_NODE_121_length_45137_cov_14.0177_fragment_2 9.739903920810239
GeversD_CD_NODE_20_length_260803_cov_80.8154_fragment_3 GeversD_CD_NODE_121_length_45137_cov_14.0177_fragment_2 24.532823952983613
GeversD_CD_NODE_221_length_48200_cov_151.765_fragment_1 GeversD_CD_NODE_121_length_45137_cov_14.0177_fragment_2 24.532823952983613
GeversD_CD_NODE_240_length_72185_cov_52.4061_fragment_2 GeversD_CD_NODE_121_length_45137_cov_14.0177_fragment_2 1.885088555389765
GeversD_CD_NODE_245_length_31778_cov_5.55843_fragment_1 GeversD_CD_NODE_121_length_45137_cov_14.0177_fragment_2 1.1366817425809836
GeversD_CD_NODE_2492_length_14240_cov_51.8515 GeversD_CD_NODE_121_length_45137_cov_14.0177_fragment_2 26.743914538970742
GeversD_CD_NODE_2494_length_14237_cov_133.805 GeversD_CD_NODE_121_length_45137_cov_14.0177_fragment_2 8.010857194282341
GeversD_CD_NODE_2702_length_16655_cov_173.061 GeversD_CD_NODE_121_length_45137_cov_14.0177_fragment_2 17.570510726194804
GeversD_CD_NODE_27_length_216805_cov_76.5778_fragment_3 GeversD_CD_NODE_121_length_45137_cov_14.0177_fragment_2 13.054786203080578
GeversD_CD_NODE_290_length_31273_cov_98.4736_fragment_1 GeversD_CD_NODE_121_length_45137_cov_14.0177_fragment_2 26.19986315099613
GeversD_CD_NODE_3046_length_14322_cov_32.7002 GeversD_CD_NODE_121_length_45137_cov_14.0177_fragment_2 22.410492081207142
GeversD_CD_NODE_304_length_22528_cov_13.0575 GeversD_CD_NODE_121_length_45137_cov_14.0177_fragment_2 13.290090802942828
GeversD_CD_NODE_342_length_40713_cov_8.69762 GeversD_CD_NODE_121_length_45137_cov_14.0177_fragment_2 12.442147941742185
GeversD_CD_NODE_3523_length_12603_cov_82.784 GeversD_CD_NODE_121_length_45137_cov_14.0177_fragment_2 27.044936206760006
GeversD_CD_NODE_398_length_62821_cov_164.576_fragment_1 GeversD_CD_NODE_121_length_45137_cov_14.0177_fragment_2 13.054786203080578
GeversD_CD_NODE_409_length_33656_cov_10.2817 GeversD_CD_NODE_121_length_45137_cov_14.0177_fragment_2 16.294776688825667
GeversD_CD_NODE_431_length_40409_cov_25.6508 GeversD_CD_NODE_121_length_45137_cov_14.0177_fragment_2 12.632898314972106
GeversD_CD_NODE_486_length_26408_cov_120.638 GeversD_CD_NODE_121_length_45137_cov_14.0177_fragment_2 2.8389164587253815
GeversD_CD_NODE_549_length_20725_cov_65.6366 GeversD_CD_NODE_121_length_45137_cov_14.0177_fragment_2 3.282664058041534
GeversD_CD_NODE_596_length_15066_cov_244.702 GeversD_CD_NODE_121_length_45137_cov_14.0177_fragment_2 14.473786892224322
GeversD_CD_NODE_598_length_9767_cov_4.00752 GeversD_CD_NODE_121_length_45137_cov_14.0177_fragment_2 1.226803417789383
GeversD_CD_NODE_675_length_26766_cov_314.161 GeversD_CD_NODE_121_length_45137_cov_14.0177_fragment_2 3.2205674547110688
GeversD_CD_NODE_696_length_16161_cov_29.8378 GeversD_CD_NODE_121_length_45137_cov_14.0177_fragment_2 26.46309625751315
GeversD_CD_NODE_766_length_38632_cov_47.9356_fragment_1 GeversD_CD_NODE_121_length_45137_cov_14.0177_fragment_2 3.4835508586591315
GeversD_CD_NODE_795_length_11561_cov_5.20746 GeversD_CD_NODE_121_length_45137_cov_14.0177_fragment_2 14.860381765964096
GeversD_CD_NODE_79_length_108440_cov_719.775_fragment_1 GeversD_CD_NODE_121_length_45137_cov_14.0177_fragment_2 2.407959880354217
GeversD_CD_NODE_893_length_40701_cov_79.1936 GeversD_CD_NODE_121_length_45137_cov_14.0177_fragment_2 16.065615709913335
GeversD_CD_NODE_9042_length_5092_cov_3.57911 GeversD_CD_NODE_121_length_45137_cov_14.0177_fragment_2 1.8053587992900946
GeversD_CD_NODE_999_length_20709_cov_22.8227 GeversD_CD_NODE_121_length_45137_cov_14.0177_fragment_2 24.892542950054704
GeversD_healthy_NODE_115_length_54225_cov_29.7_fragment_1 GeversD_CD_NODE_121_length_45137_cov_14.0177_fragment_2 9.02061767463345
GeversD_healthy_NODE_1310_length_19951_cov_188.551 GeversD_CD_NODE_121_length_45137_cov_14.0177_fragment_2 3.2205674547110688
GeversD_healthy_NODE_1458_length_6924_cov_58.8415 GeversD_CD_NODE_121_length_45137_cov_14.0177_fragment_2 1.6671110540085214
GeversD_healthy_NODE_386_length_52133_cov_12.7689 GeversD_CD_NODE_121_length_45137_cov_14.0177_fragment_2 12.012040316188198
GeversD_healthy_NODE_432_length_28618_cov_75.5763 GeversD_CD_NODE_121_length_45137_cov_14.0177_fragment_2 2.8389164587253815
GeversD_healthy_NODE_458_length_26819_cov_90.1623 GeversD_CD_NODE_121_length_45137_cov_14.0177_fragment_2 24.532823952983613
GeversD_healthy_NODE_704_length_32760_cov_103.111_fragment_1 GeversD_CD_NODE_121_length_45137_cov_14.0177_fragment_2 13.290090802942828
IjazUZ_CD_NODE_302_length_6098_ID_1500 GeversD_CD_NODE_121_length_45137_cov_14.0177_fragment_2 8.823587358982532
GeversD_CD_NODE_1017_length_29870_cov_24.6485 GeversD_CD_NODE_1220_length_14297_cov_33.985 45.63190589431246
GeversD_CD_NODE_1105_length_7334_cov_8.97266 GeversD_CD_NODE_1220_length_14297_cov_33.985 29.476281662364627
GeversD_CD_NODE_1200_length_6939_cov_8.5873 GeversD_CD_NODE_1220_length_14297_cov_33.985 29.476281662364627
GeversD_CD_NODE_124_length_107831_cov_32.7552_fragment_1 GeversD_CD_NODE_1220_length_14297_cov_33.985 48.942293369485576
GeversD_CD_NODE_1347_length_23036_cov_6.5404 GeversD_CD_NODE_1220_length_14297_cov_33.985 65.50014095977073
GeversD_CD_NODE_1405_length_30867_cov_5.42457 GeversD_CD_NODE_1220_length_14297_cov_33.985 32.32044310681784
GeversD_CD_NODE_2048_length_14263_cov_9.27759 GeversD_CD_NODE_1220_length_14297_cov_33.985 21.727855524607573
GeversD_CD_NODE_2146_length_18342_cov_21.8834 GeversD_CD_NODE_1220_length_14297_cov_33.985 51.00391813084849
GeversD_CD_NODE_2556_length_11163_cov_12.3654 GeversD_CD_NODE_1220_length_14297_cov_33.985 3.375335936518497
GeversD_CD_NODE_303_length_27120_cov_7.69558 GeversD_CD_NODE_1220_length_14297_cov_33.985 1.566272590313008
GeversD_CD_NODE_3146_length_9747_cov_4.26372 GeversD_CD_NODE_1220_length_14297_cov_33.985 43.98013912743294
GeversD_CD_NODE_3465_length_10082_cov_7.03112 GeversD_CD_NODE_1220_length_14297_cov_33.985 48.95698869336488
GeversD_CD_NODE_454_length_16170_cov_7.22507 GeversD_CD_NODE_1220_length_14297_cov_33.985 52.15873329253292
GeversD_CD_NODE_468_length_27470_cov_6.45428 GeversD_CD_NODE_1220_length_14297_cov_33.985 45.89149979237648
GeversD_CD_NODE_54_length_138937_cov_9.94837_fragment_1 GeversD_CD_NODE_1220_length_14297_cov_33.985 15.579009398196408
GeversD_CD_NODE_584_length_39856_cov_71.2567 GeversD_CD_NODE_1220_length_14297_cov_33.985 41.13097932207534
GeversD_CD_NODE_586_length_22659_cov_12.2392 GeversD_CD_NODE_1220_length_14297_cov_33.985 1.9205065412003828
GeversD_CD_NODE_678_length_29420_cov_11.2378 GeversD_CD_NODE_1220_length_14297_cov_33.985 45.38089328688232
GeversD_CD_NODE_72_length_148279_cov_11.407_fragment_2 GeversD_CD_NODE_1220_length_14297_cov_33.985 28.459758741950353
GeversD_CD_NODE_936_length_37653_cov_10.5798_fragment_1 GeversD_CD_NODE_1220_length_14297_cov_33.985 31.678471589124953
GeversD_CD_NODE_967_length_10036_cov_4.46128 GeversD_CD_NODE_1220_length_14297_cov_33.985 45.18419040463374
GeversD_CD_NODE_990_length_34279_cov_68.2048 GeversD_CD_NODE_1220_length_14297_cov_33.985 46.58789823714873
GeversD_healthy_NODE_2259_length_12089_cov_8.46427 GeversD_CD_NODE_1220_length_14297_cov_33.985 42.272706366400016
GeversD_healthy_NODE_247_length_32188_cov_7.54262 GeversD_CD_NODE_1220_length_14297_cov_33.985 46.97811492374939
GeversD_healthy_NODE_885_length_27334_cov_8.29004 GeversD_CD_NODE_1220_length_14297_cov_33.985 3.647401228944262
IjazUZ_CD_NODE_275_length_23350_ID_20102 GeversD_CD_NODE_1220_length_14297_cov_33.985 64.57073956399046
IjazUZ_healthy_NODE_3762_length_5294_ID_76125 GeversD_CD_NODE_1220_length_14297_cov_33.985 4.684738581469598
IjazUZ_healthy_NODE_3828_length_5231_ID_60376 GeversD_CD_NODE_1220_length_14297_cov_33.985 7.877848536201433
GeversD_CD_NODE_1111_length_9935_cov_4.11731 GeversD_CD_NODE_1220_length_25513_cov_11.6544 5.288592809409823
GeversD_CD_NODE_1379_length_25960_cov_28.1883 GeversD_CD_NODE_1220_length_25513_cov_11.6544 3.2661261278552525
GeversD_CD_NODE_1718_length_11231_cov_5.37294 GeversD_CD_NODE_1220_length_25513_cov_11.6544 34.86744912367405
GeversD_CD_NODE_2338_length_14255_cov_5.32845 GeversD_CD_NODE_1220_length_25513_cov_11.6544 8.107208856536278
GeversD_CD_NODE_312_length_73400_cov_10.0293_fragment_1 GeversD_CD_NODE_1220_length_25513_cov_11.6544 2.9982879590185236
GeversD_CD_NODE_35_length_186114_cov_9.28435_fragment_1 GeversD_CD_NODE_1220_length_25513_cov_11.6544 4.8231593693924095
GeversD_CD_NODE_38_length_143641_cov_12.7286_fragment_3 GeversD_CD_NODE_1220_length_25513_cov_11.6544 12.12842168747813
GeversD_CD_NODE_3975_length_8293_cov_4.61313 GeversD_CD_NODE_1220_length_25513_cov_11.6544 9.409124836732488
GeversD_CD_NODE_4468_length_5974_cov_6.25866 GeversD_CD_NODE_1220_length_25513_cov_11.6544 3.478775506813826
GeversD_CD_NODE_555_length_22437_cov_20.0091 GeversD_CD_NODE_1220_length_25513_cov_11.6544 12.257884497109302
GeversD_CD_NODE_86_length_144406_cov_19.5467_fragment_1 GeversD_CD_NODE_1220_length_25513_cov_11.6544 54.28652147173154
GeversD_CD_NODE_97_length_117616_cov_10.7817_fragment_1 GeversD_CD_NODE_1220_length_25513_cov_11.6544 5.180517704530687
GeversD_healthy_NODE_1039_length_24395_cov_6.30579 GeversD_CD_NODE_1220_length_25513_cov_11.6544 5.8661066521531735
GeversD_healthy_NODE_14_length_277870_cov_51.5726_fragment_3 GeversD_CD_NODE_1220_length_25513_cov_11.6544 7.164183825885821
IjazUZ_CD_NODE_1637_length_8084_ID_28590 GeversD_CD_NODE_1220_length_25513_cov_11.6544 7.756091745680073
IjazUZ_CD_NODE_18_length_160939_ID_34357_fragment_2 GeversD_CD_NODE_1220_length_25513_cov_11.6544 3.209828010574806
IjazUZ_CD_NODE_2092_length_6725_ID_44118 GeversD_CD_NODE_1220_length_25513_cov_11.6544 1.2383766232886169
IjazUZ_CD_NODE_292_length_13328_ID_31719 GeversD_CD_NODE_1220_length_25513_cov_11.6544 5.288592809409823
IjazUZ_CD_NODE_323_length_12382_ID_47449 GeversD_CD_NODE_1220_length_25513_cov_11.6544 26.75874530138512
IjazUZ_CD_NODE_59_length_87456_ID_36471_fragment_1 GeversD_CD_NODE_1220_length_25513_cov_11.6544 4.920320724266596
IjazUZ_CD_NODE_782_length_7081_ID_11753 GeversD_CD_NODE_1220_length_25513_cov_11.6544 12.373713263324483
IjazUZ_healthy_NODE_123_length_36317_ID_59100 GeversD_CD_NODE_1220_length_25513_cov_11.6544 2.3507093903203566
IjazUZ_healthy_NODE_13_length_129938_ID_35491_fragment_1 GeversD_CD_NODE_1220_length_25513_cov_11.6544 2.899831905895529
IjazUZ_healthy_NODE_1437_length_8200_ID_79818 GeversD_CD_NODE_1220_length_25513_cov_11.6544 1.2383766232886169
IjazUZ_healthy_NODE_15_length_123877_ID_68683_fragment_1 GeversD_CD_NODE_1220_length_25513_cov_11.6544 7.448026349398465
IjazUZ_healthy_NODE_310_length_32317_ID_8243 GeversD_CD_NODE_1220_length_25513_cov_11.6544 85.6955742622864
IjazUZ_healthy_NODE_387_length_17015_ID_74888 GeversD_CD_NODE_1220_length_25513_cov_11.6544 1.307014187456132
IjazUZ_healthy_NODE_473_length_18057_ID_46702 GeversD_CD_NODE_1220_length_25513_cov_11.6544 1.629284749835759
IjazUZ_healthy_NODE_512_length_16730_ID_22656 GeversD_CD_NODE_1220_length_25513_cov_11.6544 3.9286918250069016
IjazUZ_healthy_NODE_680_length_14215_ID_33367 GeversD_CD_NODE_1220_length_25513_cov_11.6544 7.3726900547874985
IjazUZ_healthy_NODE_84_length_38722_ID_72349 GeversD_CD_NODE_1220_length_25513_cov_11.6544 7.389081335397353
IjazUZ_healthy_NODE_95_length_65310_ID_53998_fragment_1 GeversD_CD_NODE_1220_length_25513_cov_11.6544 5.1263407062773085
GeversD_CD_NODE_109_length_126375_cov_8.93466_fragment_1 GeversD_CD_NODE_1220_length_28835_cov_6.62724_fragment_1 27.703145555633945
GeversD_CD_NODE_2062_length_16149_cov_44.7629 GeversD_CD_NODE_1220_length_28835_cov_6.62724_fragment_1 44.08453633141074
GeversD_CD_NODE_2136_length_13647_cov_7.23646 GeversD_CD_NODE_1220_length_28835_cov_6.62724_fragment_1 30.681313458907596
GeversD_CD_NODE_2821_length_12508_cov_5.32715 GeversD_CD_NODE_1220_length_28835_cov_6.62724_fragment_1 25.291407303976307
GeversD_CD_NODE_457_length_33508_cov_10.7172_fragment_1 GeversD_CD_NODE_1220_length_28835_cov_6.62724_fragment_1 34.772085990803504
GeversD_CD_NODE_91_length_132940_cov_28.7749_fragment_1 GeversD_CD_NODE_1220_length_28835_cov_6.62724_fragment_1 27.703145555633945
GeversD_healthy_NODE_34_length_176413_cov_8.35812_fragment_1 GeversD_CD_NODE_1220_length_28835_cov_6.62724_fragment_1 34.772085990803504
IjazUZ_CD_NODE_1749_length_7678_ID_21223 GeversD_CD_NODE_1220_length_28835_cov_6.62724_fragment_1 5.800887215397954
IjazUZ_CD_NODE_190_length_36903_ID_22113_fragment_1 GeversD_CD_NODE_1220_length_28835_cov_6.62724_fragment_1 42.6645482930008
IjazUZ_healthy_NODE_1061_length_6337_ID_58557 GeversD_CD_NODE_1220_length_28835_cov_6.62724_fragment_1 20.149331672390243
IjazUZ_healthy_NODE_714_length_8221_ID_3958 GeversD_CD_NODE_1220_length_28835_cov_6.62724_fragment_1 16.672460303363327
IjazUZ_healthy_NODE_718_length_8208_ID_52332 GeversD_CD_NODE_1220_length_28835_cov_6.62724_fragment_1 21.337054867725833
IjazUZ_healthy_NODE_744_length_17288_ID_90840 GeversD_CD_NODE_1220_length_28835_cov_6.62724_fragment_1 39.12904643841492
GeversD_CD_NODE_431_length_50553_cov_6.03368 GeversD_CD_NODE_1222_length_26479_cov_17.3046 84.71652808333603
GeversD_CD_NODE_49_length_182144_cov_16.7213_fragment_1 GeversD_CD_NODE_1222_length_26479_cov_17.3046 82.28146432105618
IjazUZ_CD_NODE_113_length_78715_ID_3587_fragment_1 GeversD_CD_NODE_1222_length_26479_cov_17.3046 96.51804083605134
GeversD_CD_NODE_1094_length_18793_cov_4.91584 GeversD_CD_NODE_1227_length_8443_cov_5.08393 13.729255171002752
GeversD_CD_NODE_1372_length_15362_cov_4.66094 GeversD_CD_NODE_1227_length_8443_cov_5.08393 21.220499277347237
GeversD_CD_NODE_1390_length_15200_cov_8.99459 GeversD_CD_NODE_1227_length_8443_cov_5.08393 17.23394219816625
GeversD_CD_NODE_144_length_76484_cov_36.2989_fragment_1 GeversD_CD_NODE_1227_length_8443_cov_5.08393 18.277105921346713
GeversD_CD_NODE_1604_length_7044_cov_4.00858 GeversD_CD_NODE_1227_length_8443_cov_5.08393 1.566572879283469
GeversD_CD_NODE_207_length_76789_cov_9.82971_fragment_1 GeversD_CD_NODE_1227_length_8443_cov_5.08393 1.1616906954893667
GeversD_CD_NODE_2265_length_9305_cov_5.21924 GeversD_CD_NODE_1227_length_8443_cov_5.08393 1.1906223428439882
GeversD_CD_NODE_2558_length_16652_cov_16.6557 GeversD_CD_NODE_1227_length_8443_cov_5.08393 17.23394219816625
GeversD_CD_NODE_2687_length_15982_cov_6.16412 GeversD_CD_NODE_1227_length_8443_cov_5.08393 3.989935269146696
GeversD_CD_NODE_2969_length_14684_cov_11.4002 GeversD_CD_NODE_1227_length_8443_cov_5.08393 17.80749252115142
GeversD_CD_NODE_3201_length_10902_cov_4.59122 GeversD_CD_NODE_1227_length_8443_cov_5.08393 5.53140270284628
GeversD_CD_NODE_3336_length_10209_cov_9.54471 GeversD_CD_NODE_1227_length_8443_cov_5.08393 3.9070050047152582
GeversD_CD_NODE_3341_length_10852_cov_5.18755 GeversD_CD_NODE_1227_length_8443_cov_5.08393 1.6804681469041087
GeversD_CD_NODE_3405_length_8055_cov_8.8255 GeversD_CD_NODE_1227_length_8443_cov_5.08393 1.3650236864548946
GeversD_CD_NODE_3572_length_10184_cov_33.2076 GeversD_CD_NODE_1227_length_8443_cov_5.08393 19.891508595954484
GeversD_CD_NODE_441_length_28478_cov_8.83028_fragment_1 GeversD_CD_NODE_1227_length_8443_cov_5.08393 3.084613081839911
GeversD_CD_NODE_4729_length_7010_cov_4.54723 GeversD_CD_NODE_1227_length_8443_cov_5.08393 12.250901753998829
GeversD_CD_NODE_748_length_36597_cov_50.5529_fragment_1 GeversD_CD_NODE_1227_length_8443_cov_5.08393 17.50878689811427
GeversD_CD_NODE_79_length_101073_cov_10.1506_fragment_2 GeversD_CD_NODE_1227_length_8443_cov_5.08393 20.397292906426078
IjazUZ_CD_NODE_187_length_33172_ID_61458_fragment_1 GeversD_CD_NODE_1227_length_8443_cov_5.08393 5.9922545602618795
IjazUZ_healthy_NODE_260_length_26788_ID_30989 GeversD_CD_NODE_1227_length_8443_cov_5.08393 15.840133438698068
IjazUZ_healthy_NODE_347_length_22386_ID_82146 GeversD_CD_NODE_1227_length_8443_cov_5.08393 19.42866244001342
GeversD_CD_NODE_130_length_92270_cov_15.748 GeversD_CD_NODE_122_length_87631_cov_10.4546 119.77568112345023
GeversD_CD_NODE_151_length_90759_cov_15.052 GeversD_CD_NODE_122_length_87631_cov_10.4546 99.93838160679499
GeversD_CD_NODE_190_length_91345_cov_18.6731 GeversD_CD_NODE_122_length_87631_cov_10.4546 62.84126886545365
GeversD_CD_NODE_205_length_67605_cov_18.3399 GeversD_CD_NODE_122_length_87631_cov_10.4546 37.9057867425238
GeversD_CD_NODE_222_length_63989_cov_2164.46 GeversD_CD_NODE_122_length_87631_cov_10.4546 37.68168789267643
GeversD_CD_NODE_227_length_68792_cov_80.8713 GeversD_CD_NODE_122_length_87631_cov_10.4546 36.25361125421807
GeversD_CD_NODE_245_length_87252_cov_506.035 GeversD_CD_NODE_122_length_87631_cov_10.4546 77.77617813072835
GeversD_CD_NODE_264_length_90630_cov_20.5547 GeversD_CD_NODE_122_length_87631_cov_10.4546 225.34426015372748
GeversD_CD_NODE_28_length_97669_cov_23.6134 GeversD_CD_NODE_122_length_87631_cov_10.4546 77.7162723591465
GeversD_CD_NODE_349_length_66146_cov_1925.79 GeversD_CD_NODE_122_length_87631_cov_10.4546 42.70262719890971
GeversD_CD_NODE_482_length_15601_cov_4.7382 GeversD_CD_NODE_122_length_87631_cov_10.4546 46.20197466235467
GeversD_CD_NODE_650_length_29485_cov_20.8314 GeversD_CD_NODE_122_length_87631_cov_10.4546 28.035362279099537
GeversD_CD_NODE_728_length_11410_cov_4.24588 GeversD_CD_NODE_122_length_87631_cov_10.4546 25.183660580009395
GeversD_CD_NODE_74_length_92186_cov_8.90943 GeversD_CD_NODE_122_length_87631_cov_10.4546 67.3955655286221
GeversD_CD_NODE_835_length_24546_cov_2265.32 GeversD_CD_NODE_122_length_87631_cov_10.4546 27.907982079965436
GeversD_CD_NODE_959_length_27095_cov_85.685 GeversD_CD_NODE_122_length_87631_cov_10.4546 26.90806825833691
GeversD_CD_NODE_971_length_29208_cov_2391.71 GeversD_CD_NODE_122_length_87631_cov_10.4546 26.04684890891209
GeversD_healthy_NODE_159_length_86659_cov_45.1329 GeversD_CD_NODE_122_length_87631_cov_10.4546 207.69775144870007
GeversD_healthy_NODE_1_length_97170_cov_23.7279 GeversD_CD_NODE_122_length_87631_cov_10.4546 76.72796908237756
IjazUZ_CD_NODE_284_length_38214_ID_24694 GeversD_CD_NODE_122_length_87631_cov_10.4546 5.180873232647431
IjazUZ_CD_NODE_47_length_92039_ID_38673 GeversD_CD_NODE_122_length_87631_cov_10.4546 1.14157814898189
IjazUZ_healthy_NODE_115_length_35355_ID_66544 GeversD_CD_NODE_122_length_87631_cov_10.4546 39.56828900130847
IjazUZ_healthy_NODE_121_length_44837_ID_3863 GeversD_CD_NODE_122_length_87631_cov_10.4546 10.425213947794028
IjazUZ_healthy_NODE_2171_length_7692_ID_73195 GeversD_CD_NODE_122_length_87631_cov_10.4546 5.91212818012422
IjazUZ_healthy_NODE_268_length_26426_ID_25478 GeversD_CD_NODE_122_length_87631_cov_10.4546 11.253925465425564
IjazUZ_healthy_NODE_284_length_25413_ID_93860 GeversD_CD_NODE_122_length_87631_cov_10.4546 27.223753766113227
IjazUZ_healthy_NODE_354_length_22079_ID_40152 GeversD_CD_NODE_122_length_87631_cov_10.4546 22.820644951516172
IjazUZ_healthy_NODE_3947_length_5055_ID_74218 GeversD_CD_NODE_122_length_87631_cov_10.4546 5.91212818012422
IjazUZ_healthy_NODE_59_length_70137_ID_2209 GeversD_CD_NODE_122_length_87631_cov_10.4546 36.444136802391604
IjazUZ_healthy_NODE_74_length_44047_ID_16120 GeversD_CD_NODE_122_length_87631_cov_10.4546 23.538960368364084
IjazUZ_healthy_NODE_941_length_11290_ID_69773 GeversD_CD_NODE_122_length_87631_cov_10.4546 17.859088078332586
GeversD_CD_NODE_1109_length_27802_cov_21.9721_fragment_1 GeversD_CD_NODE_1231_length_31418_cov_21.9592 14.832304438567554
GeversD_CD_NODE_1120_length_9038_cov_7.71157 GeversD_CD_NODE_1231_length_31418_cov_21.9592 12.767500149976446
GeversD_CD_NODE_1168_length_23253_cov_6.95314 GeversD_CD_NODE_1231_length_31418_cov_21.9592 20.407939658016648
GeversD_CD_NODE_1192_length_30711_cov_46.844 GeversD_CD_NODE_1231_length_31418_cov_21.9592 21.85362060308014
GeversD_CD_NODE_1290_length_24578_cov_25.5227 GeversD_CD_NODE_1231_length_31418_cov_21.9592 3.397378407919205
GeversD_CD_NODE_1305_length_11146_cov_5.45974 GeversD_CD_NODE_1231_length_31418_cov_21.9592 36.60216096467459
GeversD_CD_NODE_1367_length_31533_cov_7.28502 GeversD_CD_NODE_1231_length_31418_cov_21.9592 10.735206926199474
GeversD_CD_NODE_1403_length_15097_cov_14.4447 GeversD_CD_NODE_1231_length_31418_cov_21.9592 1.9109263278234385
GeversD_CD_NODE_1522_length_23958_cov_8.61992 GeversD_CD_NODE_1231_length_31418_cov_21.9592 13.530397112036493
GeversD_CD_NODE_157_length_78380_cov_36.2885_fragment_1 GeversD_CD_NODE_1231_length_31418_cov_21.9592 17.60238149177021
GeversD_CD_NODE_15_length_227402_cov_37.4327_fragment_2 GeversD_CD_NODE_1231_length_31418_cov_21.9592 11.311972979032543
GeversD_CD_NODE_1636_length_23330_cov_14.4018 GeversD_CD_NODE_1231_length_31418_cov_21.9592 5.252217366403335
GeversD_CD_NODE_1660_length_11707_cov_7.56737 GeversD_CD_NODE_1231_length_31418_cov_21.9592 3.93078580521646
GeversD_CD_NODE_1750_length_8424_cov_6.31067 GeversD_CD_NODE_1231_length_31418_cov_21.9592 42.726594060311875
GeversD_CD_NODE_1832_length_16733_cov_6.13305 GeversD_CD_NODE_1231_length_31418_cov_21.9592 8.913167577496306
GeversD_CD_NODE_1837_length_15972_cov_12.4738 GeversD_CD_NODE_1231_length_31418_cov_21.9592 14.413161952145828
GeversD_CD_NODE_1877_length_16332_cov_8.54125 GeversD_CD_NODE_1231_length_31418_cov_21.9592 8.485407945768891
GeversD_CD_NODE_1906_length_11603_cov_13.0978 GeversD_CD_NODE_1231_length_31418_cov_21.9592 5.220122504720101
GeversD_CD_NODE_2011_length_9472_cov_6.56621 GeversD_CD_NODE_1231_length_31418_cov_21.9592 31.983918410791205
GeversD_CD_NODE_213_length_71787_cov_87.74_fragment_1 GeversD_CD_NODE_1231_length_31418_cov_21.9592 20.979141635084666
GeversD_CD_NODE_24_length_202735_cov_44.4217_fragment_1 GeversD_CD_NODE_1231_length_31418_cov_21.9592 135.30672862926602
GeversD_CD_NODE_3029_length_10099_cov_6.52389 GeversD_CD_NODE_1231_length_31418_cov_21.9592 7.726510684083325
GeversD_CD_NODE_3051_length_10910_cov_7.26965 GeversD_CD_NODE_1231_length_31418_cov_21.9592 3.1989090321227716
GeversD_CD_NODE_3055_length_14764_cov_6.63512 GeversD_CD_NODE_1231_length_31418_cov_21.9592 15.562593208440024
GeversD_CD_NODE_306_length_22339_cov_7.16496 GeversD_CD_NODE_1231_length_31418_cov_21.9592 19.917800019202975
GeversD_CD_NODE_318_length_42281_cov_8.58547_fragment_1 GeversD_CD_NODE_1231_length_31418_cov_21.9592 18.187887566516917
GeversD_CD_NODE_3484_length_9808_cov_6.40408 GeversD_CD_NODE_1231_length_31418_cov_21.9592 15.562593208440024
GeversD_CD_NODE_3577_length_9245_cov_20.9332 GeversD_CD_NODE_1231_length_31418_cov_21.9592 7.504960344891736
GeversD_CD_NODE_428_length_41089_cov_86.8817 GeversD_CD_NODE_1231_length_31418_cov_21.9592 4.125314576633257
GeversD_CD_NODE_4304_length_5486_cov_22.9072 GeversD_CD_NODE_1231_length_31418_cov_21.9592 2.3505744101787576
GeversD_CD_NODE_430_length_32322_cov_197.414 GeversD_CD_NODE_1231_length_31418_cov_21.9592 2.425935144252068
GeversD_CD_NODE_4310_length_9068_cov_14.2203 GeversD_CD_NODE_1231_length_31418_cov_21.9592 2.04533178142811
GeversD_CD_NODE_5075_length_8446_cov_7.18544 GeversD_CD_NODE_1231_length_31418_cov_21.9592 14.297513078652543
GeversD_CD_NODE_529_length_24900_cov_36.6295 GeversD_CD_NODE_1231_length_31418_cov_21.9592 4.844547156156438
GeversD_CD_NODE_5775_length_6163_cov_26.6266 GeversD_CD_NODE_1231_length_31418_cov_21.9592 5.220122504720101
GeversD_CD_NODE_691_length_26161_cov_24.5971 GeversD_CD_NODE_1231_length_31418_cov_21.9592 7.478510468901692
GeversD_CD_NODE_729_length_45420_cov_86.1352_fragment_1 GeversD_CD_NODE_1231_length_31418_cov_21.9592 12.308876901508604
GeversD_CD_NODE_767_length_25582_cov_21.6156 GeversD_CD_NODE_1231_length_31418_cov_21.9592 4.844547156156438
GeversD_CD_NODE_788_length_34770_cov_45.4595 GeversD_CD_NODE_1231_length_31418_cov_21.9592 16.925996331009934
GeversD_CD_NODE_813_length_46747_cov_19.0906_fragment_1 GeversD_CD_NODE_1231_length_31418_cov_21.9592 9.529056081491785
GeversD_CD_NODE_8_length_290464_cov_31.273_fragment_1 GeversD_CD_NODE_1231_length_31418_cov_21.9592 1.5902253301161435
GeversD_CD_NODE_956_length_32624_cov_43.2137 GeversD_CD_NODE_1231_length_31418_cov_21.9592 6.800364214858642
GeversD_CD_NODE_964_length_32471_cov_25.9233 GeversD_CD_NODE_1231_length_31418_cov_21.9592 11.684775067762612
GeversD_healthy_NODE_614_length_36664_cov_7.96662_fragment_1 GeversD_CD_NODE_1231_length_31418_cov_21.9592 24.820130372551702
GeversD_healthy_NODE_866_length_27652_cov_8.71823 GeversD_CD_NODE_1231_length_31418_cov_21.9592 2.1446323415006594
IjazUZ_CD_NODE_40_length_132084_ID_28866_fragment_1 GeversD_CD_NODE_1231_length_31418_cov_21.9592 4.302423017382769
IjazUZ_healthy_NODE_121_length_33282_ID_64287 GeversD_CD_NODE_1231_length_31418_cov_21.9592 14.383800192728753
IjazUZ_healthy_NODE_138_length_36254_ID_105021 GeversD_CD_NODE_1231_length_31418_cov_21.9592 16.804540026906515
IjazUZ_healthy_NODE_241_length_26305_ID_38484 GeversD_CD_NODE_1231_length_31418_cov_21.9592 9.932962007429797
IjazUZ_healthy_NODE_304_length_25554_ID_5603_fragment_1 GeversD_CD_NODE_1231_length_31418_cov_21.9592 15.060495124246245
IjazUZ_healthy_NODE_351_length_18134_ID_24797 GeversD_CD_NODE_1231_length_31418_cov_21.9592 22.722930756627505
IjazUZ_healthy_NODE_646_length_14848_ID_18662 GeversD_CD_NODE_1231_length_31418_cov_21.9592 11.543751348901623
IjazUZ_healthy_NODE_820_length_15497_ID_111229 GeversD_CD_NODE_1231_length_31418_cov_21.9592 24.15105691980777
GeversD_CD_NODE_1082_length_33368_cov_11.2578 GeversD_CD_NODE_1232_length_7626_cov_6.34725 3.188383998807576
GeversD_CD_NODE_115_length_121277_cov_63.2809_fragment_1 GeversD_CD_NODE_1232_length_7626_cov_6.34725 2.5292552480493784
GeversD_CD_NODE_1290_length_24578_cov_25.5227 GeversD_CD_NODE_1232_length_7626_cov_6.34725 26.53743946841626
GeversD_CD_NODE_1307_length_29557_cov_188.244 GeversD_CD_NODE_1232_length_7626_cov_6.34725 12.219574469761543
GeversD_CD_NODE_1363_length_12727_cov_4.81321 GeversD_CD_NODE_1232_length_7626_cov_6.34725 4.168767878632505
GeversD_CD_NODE_1466_length_14662_cov_14.8902 GeversD_CD_NODE_1232_length_7626_cov_6.34725 12.029084409633036
GeversD_CD_NODE_1636_length_23330_cov_14.4018 GeversD_CD_NODE_1232_length_7626_cov_6.34725 20.928154614831072
GeversD_CD_NODE_1755_length_17153_cov_6.08054 GeversD_CD_NODE_1232_length_7626_cov_6.34725 14.263318728390814
GeversD_CD_NODE_19_length_221953_cov_17.3311_fragment_2 GeversD_CD_NODE_1232_length_7626_cov_6.34725 3.034969276520669
GeversD_CD_NODE_2011_length_14622_cov_7.72218 GeversD_CD_NODE_1232_length_7626_cov_6.34725 4.077041474807468
GeversD_CD_NODE_2135_length_16204_cov_47.0768 GeversD_CD_NODE_1232_length_7626_cov_6.34725 7.960103660334357
GeversD_CD_NODE_21_length_240554_cov_123.052_fragment_1 GeversD_CD_NODE_1232_length_7626_cov_6.34725 2.457658730810784
GeversD_CD_NODE_2823_length_11834_cov_8.62501 GeversD_CD_NODE_1232_length_7626_cov_6.34725 4.168767878632505
GeversD_CD_NODE_3972_length_9208_cov_21.8769 GeversD_CD_NODE_1232_length_7626_cov_6.34725 13.406112176090318
GeversD_CD_NODE_412_length_43168_cov_17.7392 GeversD_CD_NODE_1232_length_7626_cov_6.34725 2.642524821535983
GeversD_CD_NODE_4252_length_7989_cov_8.21754 GeversD_CD_NODE_1232_length_7626_cov_6.34725 21.783521779322925
GeversD_CD_NODE_428_length_41089_cov_86.8817 GeversD_CD_NODE_1232_length_7626_cov_6.34725 19.15164018729546
GeversD_CD_NODE_5274_length_5812_cov_11.4785 GeversD_CD_NODE_1232_length_7626_cov_6.34725 33.05182250324404
GeversD_CD_NODE_538_length_55867_cov_46.3826_fragment_1 GeversD_CD_NODE_1232_length_7626_cov_6.34725 11.495929677559989
GeversD_CD_NODE_691_length_26161_cov_24.5971 GeversD_CD_NODE_1232_length_7626_cov_6.34725 24.78799856662101
GeversD_CD_NODE_748_length_12103_cov_9.23697 GeversD_CD_NODE_1232_length_7626_cov_6.34725 29.5742671710507
GeversD_CD_NODE_813_length_46747_cov_19.0906_fragment_1 GeversD_CD_NODE_1232_length_7626_cov_6.34725 24.123600542892426
GeversD_CD_NODE_820_length_10529_cov_25.7037 GeversD_CD_NODE_1232_length_7626_cov_6.34725 5.335152021337083
GeversD_CD_NODE_896_length_40646_cov_189.894 GeversD_CD_NODE_1232_length_7626_cov_6.34725 2.642524821535983
GeversD_CD_NODE_8_length_290464_cov_31.273_fragment_1 GeversD_CD_NODE_1232_length_7626_cov_6.34725 22.58571668612731
GeversD_CD_NODE_910_length_33957_cov_57.2121 GeversD_CD_NODE_1232_length_7626_cov_6.34725 11.27042264543238
GeversD_CD_NODE_917_length_18661_cov_6.39869 GeversD_CD_NODE_1232_length_7626_cov_6.34725 18.49634713914705
GeversD_CD_NODE_956_length_32624_cov_43.2137 GeversD_CD_NODE_1232_length_7626_cov_6.34725 23.76912455222929
GeversD_CD_NODE_964_length_32393_cov_16.3853 GeversD_CD_NODE_1232_length_7626_cov_6.34725 15.504030160785199
GeversD_CD_NODE_997_length_35952_cov_42.217 GeversD_CD_NODE_1232_length_7626_cov_6.34725 2.8060826204226137
GeversD_healthy_NODE_614_length_36664_cov_7.96662_fragment_1 GeversD_CD_NODE_1232_length_7626_cov_6.34725 6.521966868170064
GeversD_healthy_NODE_866_length_27652_cov_8.71823 GeversD_CD_NODE_1232_length_7626_cov_6.34725 23.76912455222929
IjazUZ_healthy_NODE_2366_length_7619_ID_34537 GeversD_CD_NODE_1232_length_7626_cov_6.34725 26.0334813197272
GeversD_CD_NODE_1132_length_30821_cov_12.7663 GeversD_CD_NODE_1233_length_19004_cov_5.18787 1.3791303418009226
GeversD_CD_NODE_129_length_118160_cov_63.5588_fragment_1 GeversD_CD_NODE_1233_length_19004_cov_5.18787 1.9241980593232784
GeversD_CD_NODE_1369_length_23820_cov_11.448 GeversD_CD_NODE_1233_length_19004_cov_5.18787 8.147780545688924
GeversD_CD_NODE_176_length_80548_cov_10.6918_fragment_2 GeversD_CD_NODE_1233_length_19004_cov_5.18787 1.3029322611285101
GeversD_CD_NODE_1793_length_10657_cov_8.17459 GeversD_CD_NODE_1233_length_19004_cov_5.18787 3.7338769175889057
GeversD_CD_NODE_182_length_82285_cov_34.1082_fragment_1 GeversD_CD_NODE_1233_length_19004_cov_5.18787 3.9057724574718664
GeversD_CD_NODE_1831_length_19688_cov_12.7098 GeversD_CD_NODE_1233_length_19004_cov_5.18787 2.414970728373265
GeversD_CD_NODE_1838_length_11942_cov_4.74274 GeversD_CD_NODE_1233_length_19004_cov_5.18787 9.349496617720899
GeversD_CD_NODE_2320_length_18084_cov_6.12558 GeversD_CD_NODE_1233_length_19004_cov_5.18787 2.5630222607579993
GeversD_CD_NODE_292_length_39675_cov_6.6577 GeversD_CD_NODE_1233_length_19004_cov_5.18787 1.0279009169827136
GeversD_CD_NODE_2972_length_9436_cov_6.73521 GeversD_CD_NODE_1233_length_19004_cov_5.18787 10.140204547376339
GeversD_CD_NODE_3290_length_13622_cov_5.5935 GeversD_CD_NODE_1233_length_19004_cov_5.18787 9.029988566292552
GeversD_CD_NODE_390_length_67766_cov_59.162_fragment_1 GeversD_CD_NODE_1233_length_19004_cov_5.18787 6.260817513420281
GeversD_CD_NODE_524_length_36051_cov_33.9587 GeversD_CD_NODE_1233_length_19004_cov_5.18787 6.260817513420281
GeversD_CD_NODE_576_length_22935_cov_13.1014 GeversD_CD_NODE_1233_length_19004_cov_5.18787 4.514072513947453
GeversD_CD_NODE_63_length_127273_cov_13.1328_fragment_1 GeversD_CD_NODE_1233_length_19004_cov_5.18787 3.8114700872585496
GeversD_CD_NODE_734_length_18311_cov_5.06381 GeversD_CD_NODE_1233_length_19004_cov_5.18787 5.182407702964791
GeversD_CD_NODE_754_length_36341_cov_11.9446 GeversD_CD_NODE_1233_length_19004_cov_5.18787 1.2299564078577019
GeversD_CD_NODE_789_length_17131_cov_8.10061 GeversD_CD_NODE_1233_length_19004_cov_5.18787 5.780258308180692
GeversD_CD_NODE_820_length_37054_cov_38.9808 GeversD_CD_NODE_1233_length_19004_cov_5.18787 3.6773154979872187
GeversD_CD_NODE_824_length_36351_cov_8.64269_fragment_1 GeversD_CD_NODE_1233_length_19004_cov_5.18787 6.260817513420281
GeversD_CD_NODE_840_length_36261_cov_7.91004_fragment_1 GeversD_CD_NODE_1233_length_19004_cov_5.18787 2.3454447257197772
GeversD_CD_NODE_879_length_8727_cov_4.90141 GeversD_CD_NODE_1233_length_19004_cov_5.18787 3.7338769175889057
GeversD_CD_NODE_965_length_10482_cov_55.2181 GeversD_CD_NODE_1233_length_19004_cov_5.18787 6.29682358155267
GeversD_healthy_NODE_2506_length_8127_cov_6.99975 GeversD_CD_NODE_1233_length_19004_cov_5.18787 7.423090706393572
GeversD_healthy_NODE_681_length_28710_cov_8.74737 GeversD_CD_NODE_1233_length_19004_cov_5.18787 7.106745211010183
IjazUZ_CD_NODE_318_length_23904_ID_18873 GeversD_CD_NODE_1233_length_19004_cov_5.18787 4.714720354761885
GeversD_CD_NODE_1000_length_28481_cov_8.88447 GeversD_CD_NODE_1233_length_23645_cov_6.36982 1.0503173424979932
GeversD_CD_NODE_1064_length_13812_cov_5.02333 GeversD_CD_NODE_1233_length_23645_cov_6.36982 8.776534005500643
GeversD_CD_NODE_1143_length_15572_cov_12.9324 GeversD_CD_NODE_1233_length_23645_cov_6.36982 2.865678210861728
GeversD_CD_NODE_1174_length_24680_cov_12.0934 GeversD_CD_NODE_1233_length_23645_cov_6.36982 36.062497550782446
GeversD_CD_NODE_1183_length_26332_cov_9.18583 GeversD_CD_NODE_1233_length_23645_cov_6.36982 1.2575181796528954
GeversD_CD_NODE_1546_length_24753_cov_5.59495_fragment_1 GeversD_CD_NODE_1233_length_23645_cov_6.36982 11.107624304830171
GeversD_CD_NODE_1640_length_27130_cov_7.02748_fragment_1 GeversD_CD_NODE_1233_length_23645_cov_6.36982 3.0116303784210965
GeversD_CD_NODE_1961_length_11300_cov_5.11249 GeversD_CD_NODE_1233_length_23645_cov_6.36982 50.45994659668688
GeversD_CD_NODE_2076_length_19130_cov_8.96666_fragment_1 GeversD_CD_NODE_1233_length_23645_cov_6.36982 2.731155505239445
GeversD_CD_NODE_2185_length_8719_cov_5.0898 GeversD_CD_NODE_1233_length_23645_cov_6.36982 24.114541603284373
GeversD_CD_NODE_2402_length_6524_cov_4.1062 GeversD_CD_NODE_1233_length_23645_cov_6.36982 4.019959041397308
GeversD_CD_NODE_2686_length_12406_cov_16.9856 GeversD_CD_NODE_1233_length_23645_cov_6.36982 2.865678210861728
GeversD_CD_NODE_275_length_87663_cov_25.2982_fragment_1 GeversD_CD_NODE_1233_length_23645_cov_6.36982 81.44942442086837
GeversD_CD_NODE_283_length_59982_cov_23.1295_fragment_1 GeversD_CD_NODE_1233_length_23645_cov_6.36982 43.89000233871355
GeversD_CD_NODE_3029_length_13017_cov_42.8593 GeversD_CD_NODE_1233_length_23645_cov_6.36982 2.865678210861728
GeversD_CD_NODE_3198_length_13702_cov_39.2255 GeversD_CD_NODE_1233_length_23645_cov_6.36982 2.6063926369608525
GeversD_CD_NODE_3700_length_12049_cov_6.51426 GeversD_CD_NODE_1233_length_23645_cov_6.36982 30.84115250290961
GeversD_CD_NODE_4228_length_8183_cov_4.14235 GeversD_CD_NODE_1233_length_23645_cov_6.36982 20.796546704873553
GeversD_CD_NODE_4553_length_7676_cov_4.06863 GeversD_CD_NODE_1233_length_23645_cov_6.36982 3.347070744451332
GeversD_CD_NODE_4813_length_7565_cov_5.31811 GeversD_CD_NODE_1233_length_23645_cov_6.36982 3.764862403799367
GeversD_CD_NODE_507_length_17820_cov_7.38317 GeversD_CD_NODE_1233_length_23645_cov_6.36982 2.0033049070653606
GeversD_CD_NODE_507_length_35813_cov_9.59939 GeversD_CD_NODE_1233_length_23645_cov_6.36982 10.221412435908473
GeversD_CD_NODE_5100_length_8400_cov_4.47501 GeversD_CD_NODE_1233_length_23645_cov_6.36982 21.536752747333324
GeversD_CD_NODE_6471_length_5861_cov_4.46521 GeversD_CD_NODE_1233_length_23645_cov_6.36982 17.50878689811427
GeversD_CD_NODE_653_length_22164_cov_24.6667 GeversD_CD_NODE_1233_length_23645_cov_6.36982 2.6063926369608525
GeversD_CD_NODE_685_length_26384_cov_5.06662 GeversD_CD_NODE_1233_length_23645_cov_6.36982 1.2575181796528954
GeversD_CD_NODE_694_length_43222_cov_54.5613_fragment_1 GeversD_CD_NODE_1233_length_23645_cov_6.36982 82.25025400441776
GeversD_CD_NODE_863_length_10841_cov_5.95605 GeversD_CD_NODE_1233_length_23645_cov_6.36982 3.5431895218729954
GeversD_CD_NODE_906_length_34371_cov_7.01093 GeversD_CD_NODE_1233_length_23645_cov_6.36982 5.509701993921284
GeversD_CD_NODE_907_length_34355_cov_51.1209 GeversD_CD_NODE_1233_length_23645_cov_6.36982 76.99875380525587
GeversD_CD_NODE_958_length_21493_cov_24.5096 GeversD_CD_NODE_1233_length_23645_cov_6.36982 1.3712743281248398
GeversD_CD_NODE_977_length_32182_cov_90.2838 GeversD_CD_NODE_1233_length_23645_cov_6.36982 44.289755179742514
GeversD_healthy_NODE_130_length_97940_cov_23.9361_fragment_2 GeversD_CD_NODE_1233_length_23645_cov_6.36982 8.626335932121172
GeversD_healthy_NODE_357_length_54180_cov_7.78537_fragment_1 GeversD_CD_NODE_1233_length_23645_cov_6.36982 5.570227032665577
GeversD_healthy_NODE_551_length_34831_cov_50.6303 GeversD_CD_NODE_1233_length_23645_cov_6.36982 41.64676686637434
GeversD_healthy_NODE_725_length_17235_cov_19.1065 GeversD_CD_NODE_1233_length_23645_cov_6.36982 2.731155505239445
IjazUZ_CD_NODE_587_length_17700_ID_29496 GeversD_CD_NODE_1233_length_23645_cov_6.36982 2.731155505239445
IjazUZ_healthy_NODE_1204_length_12118_ID_105328 GeversD_CD_NODE_1233_length_23645_cov_6.36982 8.776534005500643
IjazUZ_healthy_NODE_255_length_27793_ID_31596 GeversD_CD_NODE_1233_length_23645_cov_6.36982 8.891247783950092
IjazUZ_healthy_NODE_2770_length_6793_ID_6996 GeversD_CD_NODE_1233_length_23645_cov_6.36982 13.729255171002752
IjazUZ_healthy_NODE_395_length_20640_ID_78869 GeversD_CD_NODE_1233_length_23645_cov_6.36982 41.47452875166817
GeversD_CD_NODE_1665_length_13546_cov_4.26803 GeversD_CD_NODE_1234_length_9442_cov_4.01353 17.159392121796124
GeversD_CD_NODE_1875_length_17778_cov_7.15116 GeversD_CD_NODE_1234_length_9442_cov_4.01353 2.742799469384628
GeversD_CD_NODE_1974_length_9637_cov_3.67439 GeversD_CD_NODE_1234_length_9442_cov_4.01353 1.0118323049652185
GeversD_CD_NODE_2073_length_16074_cov_4.90536 GeversD_CD_NODE_1234_length_9442_cov_4.01353 3.231619243795678
GeversD_CD_NODE_229_length_46542_cov_10.8038_fragment_1 GeversD_CD_NODE_1234_length_9442_cov_4.01353 4.330032932699395
GeversD_CD_NODE_362_length_39033_cov_8.7886 GeversD_CD_NODE_1234_length_9442_cov_4.01353 35.13219050724212
GeversD_CD_NODE_390_length_67766_cov_59.162_fragment_1 GeversD_CD_NODE_1234_length_9442_cov_4.01353 1.4532072331143988
GeversD_CD_NODE_4825_length_8990_cov_4.57795 GeversD_CD_NODE_1234_length_9442_cov_4.01353 1.0118323049652185
GeversD_CD_NODE_824_length_36351_cov_8.64269_fragment_1 GeversD_CD_NODE_1234_length_9442_cov_4.01353 1.4532072331143988
IjazUZ_CD_NODE_236_length_5068_ID_7680 GeversD_CD_NODE_1234_length_9442_cov_4.01353 1.8097404495020646
GeversD_CD_NODE_1098_length_28296_cov_18.5105 GeversD_CD_NODE_1238_length_14084_cov_4.20928 34.963553781689484
GeversD_CD_NODE_1186_length_17293_cov_7.10436 GeversD_CD_NODE_1238_length_14084_cov_4.20928 2.9365009027677873
GeversD_CD_NODE_1360_length_16969_cov_4.85202 GeversD_CD_NODE_1238_length_14084_cov_4.20928 9.2246285539104
GeversD_CD_NODE_1515_length_25320_cov_5.34467 GeversD_CD_NODE_1238_length_14084_cov_4.20928 7.670893558386827
GeversD_CD_NODE_1616_length_18341_cov_40.2625 GeversD_CD_NODE_1238_length_14084_cov_4.20928 6.053968745770665
GeversD_CD_NODE_1730_length_17365_cov_5.94067 GeversD_CD_NODE_1238_length_14084_cov_4.20928 2.8536219346464984
GeversD_CD_NODE_1_length_620293_cov_55.3072_fragment_6 GeversD_CD_NODE_1238_length_14084_cov_4.20928 10.76700610179384
GeversD_CD_NODE_2074_length_5672_cov_3.87805 GeversD_CD_NODE_1238_length_14084_cov_4.20928 19.615318468785023
GeversD_CD_NODE_223_length_58212_cov_7.00328 GeversD_CD_NODE_1238_length_14084_cov_4.20928 29.042575611755254
GeversD_CD_NODE_227_length_82903_cov_12.3855 GeversD_CD_NODE_1238_length_14084_cov_4.20928 7.3644432786556235
GeversD_CD_NODE_2389_length_8676_cov_4.92518 GeversD_CD_NODE_1238_length_14084_cov_4.20928 1.0524158125578262
GeversD_CD_NODE_251_length_85669_cov_7.26652_fragment_1 GeversD_CD_NODE_1238_length_14084_cov_4.20928 7.112380950394864
GeversD_CD_NODE_2987_length_12696_cov_6.44269 GeversD_CD_NODE_1238_length_14084_cov_4.20928 9.866214563400142
GeversD_CD_NODE_298_length_85065_cov_39.8594_fragment_1 GeversD_CD_NODE_1238_length_14084_cov_4.20928 40.38449672097667
GeversD_CD_NODE_3303_length_10041_cov_7.08943 GeversD_CD_NODE_1238_length_14084_cov_4.20928 3.3146127471411555
GeversD_CD_NODE_330_length_70059_cov_14.3833_fragment_1 GeversD_CD_NODE_1238_length_14084_cov_4.20928 6.173987671098726
GeversD_CD_NODE_4330_length_5461_cov_3.31613 GeversD_CD_NODE_1238_length_14084_cov_4.20928 1.0524158125578262
GeversD_CD_NODE_434_length_58988_cov_150.233_fragment_2 GeversD_CD_NODE_1238_length_14084_cov_4.20928 3.7048359730520337
GeversD_CD_NODE_45_length_120087_cov_13.3406_fragment_2 GeversD_CD_NODE_1238_length_14084_cov_4.20928 1.6700682532318494
GeversD_CD_NODE_5398_length_6252_cov_5.2669 GeversD_CD_NODE_1238_length_14084_cov_4.20928 4.281153410169577
GeversD_CD_NODE_546_length_55202_cov_6.2691_fragment_1 GeversD_CD_NODE_1238_length_14084_cov_4.20928 10.76700610179384
GeversD_CD_NODE_5648_length_8105_cov_4.47801 GeversD_CD_NODE_1238_length_14084_cov_4.20928 32.593783590760296
GeversD_CD_NODE_607_length_38364_cov_7.95795_fragment_1 GeversD_CD_NODE_1238_length_14084_cov_4.20928 38.77003305661725
GeversD_CD_NODE_666_length_41701_cov_5.79343 GeversD_CD_NODE_1238_length_14084_cov_4.20928 31.657264365167876
GeversD_CD_NODE_740_length_18263_cov_9.18668 GeversD_CD_NODE_1238_length_14084_cov_4.20928 2.8536219346464984
GeversD_CD_NODE_744_length_18131_cov_9.22865 GeversD_CD_NODE_1238_length_14084_cov_4.20928 2.8536219346464984
GeversD_CD_NODE_795_length_38046_cov_6.9085 GeversD_CD_NODE_1238_length_14084_cov_4.20928 7.112380950394864
GeversD_CD_NODE_83_length_68840_cov_6.82093_fragment_1 GeversD_CD_NODE_1238_length_14084_cov_4.20928 5.94208659448424
GeversD_CD_NODE_882_length_26634_cov_6.65864 GeversD_CD_NODE_1238_length_14084_cov_4.20928 4.277725169915429
GeversD_CD_NODE_8_length_400674_cov_31.615_fragment_6 GeversD_CD_NODE_1238_length_14084_cov_4.20928 4.179085897722323
GeversD_CD_NODE_945_length_35298_cov_9.40045 GeversD_CD_NODE_1238_length_14084_cov_4.20928 1.4410890720946332
GeversD_CD_NODE_991_length_31698_cov_15.364 GeversD_CD_NODE_1238_length_14084_cov_4.20928 4.277725169915429
GeversD_healthy_NODE_1017_length_19881_cov_8.69706 GeversD_CD_NODE_1238_length_14084_cov_4.20928 9.525485800173147
GeversD_healthy_NODE_4_length_462106_cov_19.471_fragment_1 GeversD_CD_NODE_1238_length_14084_cov_4.20928 1.271035044005342
IjazUZ_CD_NODE_125_length_39151_ID_7065 GeversD_CD_NODE_1238_length_14084_cov_4.20928 42.922847188179325
IjazUZ_CD_NODE_282_length_38387_ID_661 GeversD_CD_NODE_1238_length_14084_cov_4.20928 6.308656695369609
IjazUZ_CD_NODE_40_length_132084_ID_28866_fragment_1 GeversD_CD_NODE_1238_length_14084_cov_4.20928 4.277725169915429
IjazUZ_CD_NODE_92_length_65099_ID_39653_fragment_1 GeversD_CD_NODE_1238_length_14084_cov_4.20928 9.596372551565931
IjazUZ_healthy_NODE_11_length_133922_ID_37296_fragment_1 GeversD_CD_NODE_1238_length_14084_cov_4.20928 5.732596325822327
IjazUZ_healthy_NODE_121_length_50288_ID_42688_fragment_1 GeversD_CD_NODE_1238_length_14084_cov_4.20928 5.288592809409823
IjazUZ_healthy_NODE_1497_length_10483_ID_28000 GeversD_CD_NODE_1238_length_14084_cov_4.20928 10.05518442924005
IjazUZ_healthy_NODE_2061_length_7948_ID_52639 GeversD_CD_NODE_1238_length_14084_cov_4.20928 31.51465272340611
IjazUZ_healthy_NODE_24_length_111132_ID_7274_fragment_2 GeversD_CD_NODE_1238_length_14084_cov_4.20928 10.011957114596367
IjazUZ_healthy_NODE_51_length_63537_ID_85287_fragment_1 GeversD_CD_NODE_1238_length_14084_cov_4.20928 5.835722872721475
IjazUZ_healthy_NODE_6_length_174136_ID_71754_fragment_1 GeversD_CD_NODE_1238_length_14084_cov_4.20928 9.938608388340363
GeversD_CD_NODE_1061_length_22267_cov_92.0928 GeversD_CD_NODE_1241_length_28448_cov_194.497 15.223138204859406
GeversD_CD_NODE_10_length_128623_cov_10.2739 GeversD_CD_NODE_1241_length_28448_cov_194.497 16.861306913679357
GeversD_CD_NODE_13_length_229541_cov_153.406_fragment_4 GeversD_CD_NODE_1241_length_28448_cov_194.497 19.86776338930623
GeversD_CD_NODE_159_length_71771_cov_8.71068 GeversD_CD_NODE_1241_length_28448_cov_194.497 19.750248200291672
GeversD_CD_NODE_1676_length_23700_cov_6.15953 GeversD_CD_NODE_1241_length_28448_cov_194.497 18.65073072151392
GeversD_CD_NODE_1892_length_15860_cov_7.17279 GeversD_CD_NODE_1241_length_28448_cov_194.497 2.6047108419350975
GeversD_CD_NODE_2092_length_16994_cov_71.8586 GeversD_CD_NODE_1241_length_28448_cov_194.497 16.754160040872396
GeversD_CD_NODE_21_length_110079_cov_7.62266_fragment_1 GeversD_CD_NODE_1241_length_28448_cov_194.497 19.750248200291672
GeversD_CD_NODE_248_length_24445_cov_8.01882 GeversD_CD_NODE_1241_length_28448_cov_194.497 18.65073072151392
GeversD_CD_NODE_2538_length_16745_cov_6.0991 GeversD_CD_NODE_1241_length_28448_cov_194.497 5.523116460572838
GeversD_CD_NODE_263_length_58072_cov_10.8866 GeversD_CD_NODE_1241_length_28448_cov_194.497 26.69406291203987
GeversD_CD_NODE_275_length_61049_cov_40.4648 GeversD_CD_NODE_1241_length_28448_cov_194.497 21.127313997190893
GeversD_CD_NODE_295_length_72638_cov_38.3392 GeversD_CD_NODE_1241_length_28448_cov_194.497 19.927457249104716
GeversD_CD_NODE_299_length_52544_cov_33.197 GeversD_CD_NODE_1241_length_28448_cov_194.497 16.26913185987432
GeversD_CD_NODE_350_length_47883_cov_75.6929 GeversD_CD_NODE_1241_length_28448_cov_194.497 2.198671139920383
GeversD_CD_NODE_412_length_58689_cov_18.9872 GeversD_CD_NODE_1241_length_28448_cov_194.497 4.2492608205947535
GeversD_CD_NODE_457_length_59352_cov_156.82 GeversD_CD_NODE_1241_length_28448_cov_194.497 20.98060259984952
GeversD_CD_NODE_465_length_60794_cov_12.3601_fragment_1 GeversD_CD_NODE_1241_length_28448_cov_194.497 52.57549730147084
GeversD_CD_NODE_5362_length_8523_cov_5.96989 GeversD_CD_NODE_1241_length_28448_cov_194.497 3.044666720537953
GeversD_CD_NODE_564_length_46236_cov_25.2843 GeversD_CD_NODE_1241_length_28448_cov_194.497 23.496547774996106
GeversD_CD_NODE_59_length_164299_cov_136.799_fragment_1 GeversD_CD_NODE_1241_length_28448_cov_194.497 20.048785064037617
GeversD_CD_NODE_605_length_50894_cov_46.2848_fragment_1 GeversD_CD_NODE_1241_length_28448_cov_194.497 42.482766057307714
GeversD_CD_NODE_74_length_143875_cov_132.676_fragment_2 GeversD_CD_NODE_1241_length_28448_cov_194.497 20.172794996869843
GeversD_CD_NODE_980_length_26614_cov_6.81569 GeversD_CD_NODE_1241_length_28448_cov_194.497 21.412784435462537
GeversD_healthy_NODE_116_length_80620_cov_85.0172_fragment_1 GeversD_CD_NODE_1241_length_28448_cov_194.497 19.927457249104716
GeversD_healthy_NODE_118_length_53893_cov_11.3593 GeversD_CD_NODE_1241_length_28448_cov_194.497 22.098634817879
IjazUZ_healthy_NODE_1054_length_12361_ID_47914 GeversD_CD_NODE_1241_length_28448_cov_194.497 2.8851564024189313
IjazUZ_healthy_NODE_640_length_16855_ID_45770 GeversD_CD_NODE_1241_length_28448_cov_194.497 16.99702492387678
GeversD_CD_NODE_1015_length_35321_cov_8.00335 GeversD_CD_NODE_1242_length_5233_cov_3.14059 4.836512515957776
GeversD_CD_NODE_112_length_112485_cov_18.1454 GeversD_CD_NODE_1242_length_5233_cov_3.14059 5.85651469226804
GeversD_CD_NODE_121_length_110115_cov_112.593 GeversD_CD_NODE_1242_length_5233_cov_3.14059 8.641034344814283
GeversD_CD_NODE_1826_length_16442_cov_7.26625 GeversD_CD_NODE_1242_length_5233_cov_3.14059 9.9553377248161
GeversD_CD_NODE_23_length_178370_cov_40.5222_fragment_1 GeversD_CD_NODE_1242_length_5233_cov_3.14059 5.760135666771446
GeversD_CD_NODE_4027_length_9789_cov_18.8356 GeversD_CD_NODE_1242_length_5233_cov_3.14059 11.635971002655282
GeversD_CD_NODE_695_length_51357_cov_16.8073_fragment_1 GeversD_CD_NODE_1242_length_5233_cov_3.14059 7.612560954993671
GeversD_healthy_NODE_629_length_16272_cov_11.7385 GeversD_CD_NODE_1242_length_5233_cov_3.14059 9.439605545585867
IjazUZ_CD_NODE_121_length_56498_ID_42969_fragment_1 GeversD_CD_NODE_1242_length_5233_cov_3.14059 11.01024487297866
GeversD_CD_NODE_1270_length_30426_cov_40.8738 GeversD_CD_NODE_1242_length_9399_cov_5.49294 6.626456774405436
GeversD_CD_NODE_1317_length_27266_cov_6.74551 GeversD_CD_NODE_1242_length_9399_cov_5.49294 3.3801128487096
GeversD_CD_NODE_13_length_190698_cov_17.5434_fragment_2 GeversD_CD_NODE_1242_length_9399_cov_5.49294 3.9332628049050014
GeversD_CD_NODE_17_length_190435_cov_193.891_fragment_1 GeversD_CD_NODE_1242_length_9399_cov_5.49294 4.0808264726656285
GeversD_CD_NODE_17_length_207360_cov_42.604_fragment_3 GeversD_CD_NODE_1242_length_9399_cov_5.49294 3.9619810659915844
GeversD_CD_NODE_194_length_101134_cov_42.4651_fragment_1 GeversD_CD_NODE_1242_length_9399_cov_5.49294 9.645651326103184
GeversD_CD_NODE_2377_length_12861_cov_26.4367 GeversD_CD_NODE_1242_length_9399_cov_5.49294 3.996071563409825
GeversD_CD_NODE_290_length_79325_cov_12.8227_fragment_1 GeversD_CD_NODE_1242_length_9399_cov_5.49294 4.020587577698726
GeversD_CD_NODE_2_length_478862_cov_40.6527_fragment_5 GeversD_CD_NODE_1242_length_9399_cov_5.49294 3.876945674981262
GeversD_CD_NODE_3018_length_11606_cov_6.27461 GeversD_CD_NODE_1242_length_9399_cov_5.49294 3.8934678457141816
GeversD_CD_NODE_305_length_75205_cov_21.1147_fragment_1 GeversD_CD_NODE_1242_length_9399_cov_5.49294 4.841583601708977
GeversD_CD_NODE_4012_length_9108_cov_23.5035 GeversD_CD_NODE_1242_length_9399_cov_5.49294 8.35552017393077
GeversD_CD_NODE_46_length_119764_cov_39.9828_fragment_1 GeversD_CD_NODE_1242_length_9399_cov_5.49294 3.8220580895846554
GeversD_CD_NODE_569_length_26756_cov_88.664 GeversD_CD_NODE_1242_length_9399_cov_5.49294 6.2626351949063475
GeversD_CD_NODE_61_length_161243_cov_255.039_fragment_2 GeversD_CD_NODE_1242_length_9399_cov_5.49294 5.495449035195128
GeversD_CD_NODE_650_length_43649_cov_54.9556 GeversD_CD_NODE_1242_length_9399_cov_5.49294 10.619203563071771
GeversD_CD_NODE_718_length_19177_cov_13.7667 GeversD_CD_NODE_1242_length_9399_cov_5.49294 27.6796091634029
GeversD_healthy_NODE_418_length_48929_cov_125.194_fragment_1 GeversD_CD_NODE_1242_length_9399_cov_5.49294 5.744083134956827
GeversD_healthy_NODE_663_length_34332_cov_17.7252 GeversD_CD_NODE_1242_length_9399_cov_5.49294 5.951306410643277
IjazUZ_healthy_NODE_1633_length_5187_ID_44080 GeversD_CD_NODE_1242_length_9399_cov_5.49294 6.304998294584416
GeversD_CD_NODE_1352_length_23613_cov_40.7915 GeversD_CD_NODE_1244_length_11620_cov_5.18262 2.767298448670293
GeversD_CD_NODE_1619_length_7666_cov_3.66627 GeversD_CD_NODE_1244_length_11620_cov_5.18262 1.1895941670289831
GeversD_CD_NODE_172_length_103403_cov_35.7624_fragment_1 GeversD_CD_NODE_1244_length_11620_cov_5.18262 1.0836124595060115
GeversD_CD_NODE_2638_length_8557_cov_9.87238 GeversD_CD_NODE_1244_length_11620_cov_5.18262 1.3034688272783752
GeversD_CD_NODE_299_length_77751_cov_28.7847_fragment_2 GeversD_CD_NODE_1244_length_11620_cov_5.18262 1.105265710232504
GeversD_CD_NODE_3007_length_9298_cov_6.5865 GeversD_CD_NODE_1244_length_11620_cov_5.18262 1.084927508920143
GeversD_CD_NODE_314_length_25927_cov_4.94249 GeversD_CD_NODE_1244_length_11620_cov_5.18262 2.455369294059701
GeversD_CD_NODE_367_length_45918_cov_16.2892 GeversD_CD_NODE_1244_length_11620_cov_5.18262 1.759692333378358
GeversD_CD_NODE_393_length_30718_cov_10.5954 GeversD_CD_NODE_1244_length_11620_cov_5.18262 1.9266052908567284
GeversD_CD_NODE_408_length_70908_cov_19.885_fragment_1 GeversD_CD_NODE_1244_length_11620_cov_5.18262 1.1271940058516448
GeversD_CD_NODE_466_length_47322_cov_51.5627 GeversD_CD_NODE_1244_length_11620_cov_5.18262 1.494680959463067
GeversD_CD_NODE_46_length_141484_cov_11.3857_fragment_2 GeversD_CD_NODE_1244_length_11620_cov_5.18262 27.968771064522002
GeversD_CD_NODE_474_length_60043_cov_86.5958_fragment_1 GeversD_CD_NODE_1244_length_11620_cov_5.18262 1.4675947004663241
GeversD_CD_NODE_676_length_38933_cov_7.59509 GeversD_CD_NODE_1244_length_11620_cov_5.18262 28.845344211001688
GeversD_CD_NODE_710_length_38071_cov_42.1792 GeversD_CD_NODE_1244_length_11620_cov_5.18262 14.212543022174255
GeversD_CD_NODE_764_length_25654_cov_35.932 GeversD_CD_NODE_1244_length_11620_cov_5.18262 3.0116303784210965
GeversD_CD_NODE_766_length_39875_cov_52.3148 GeversD_CD_NODE_1244_length_11620_cov_5.18262 1.96201163309932
GeversD_CD_NODE_839_length_36075_cov_10.1844 GeversD_CD_NODE_1244_length_11620_cov_5.18262 20.58478926359759
GeversD_healthy_NODE_2264_length_12045_cov_5.0799 GeversD_CD_NODE_1244_length_11620_cov_5.18262 1.3034688272783752
GeversD_healthy_NODE_288_length_29507_cov_7.89206 GeversD_CD_NODE_1244_length_11620_cov_5.18262 15.523622458515469
GeversD_healthy_NODE_379_length_52863_cov_7.141_fragment_1 GeversD_CD_NODE_1244_length_11620_cov_5.18262 1.3633056253652276
GeversD_CD_NODE_1152_length_36443_cov_29.5245 GeversD_CD_NODE_1246_length_25338_cov_13.7604 46.653723416687804
GeversD_CD_NODE_119_length_72065_cov_10.8706 GeversD_CD_NODE_1246_length_25338_cov_13.7604 38.219494351023464
GeversD_CD_NODE_11_length_312570_cov_38.9457_fragment_2 GeversD_CD_NODE_1246_length_25338_cov_13.7604 39.36770783134318
GeversD_CD_NODE_124_length_73016_cov_6.97612_fragment_1 GeversD_CD_NODE_1246_length_25338_cov_13.7604 38.931346653973605
GeversD_CD_NODE_1257_length_33783_cov_9.43199 GeversD_CD_NODE_1246_length_25338_cov_13.7604 5.509701993921284
GeversD_CD_NODE_127_length_59409_cov_16.3628 GeversD_CD_NODE_1246_length_25338_cov_13.7604 38.825791509076
GeversD_CD_NODE_1415_length_26661_cov_4.92727 GeversD_CD_NODE_1246_length_25338_cov_13.7604 6.269032069142457
GeversD_CD_NODE_1486_length_24923_cov_8.78905 GeversD_CD_NODE_1246_length_25338_cov_13.7604 50.46938688253915
GeversD_CD_NODE_1523_length_19742_cov_5.80383 GeversD_CD_NODE_1246_length_25338_cov_13.7604 7.229447095201306
GeversD_CD_NODE_1753_length_22207_cov_6.18793 GeversD_CD_NODE_1246_length_25338_cov_13.7604 53.14224653305227
GeversD_CD_NODE_17_length_213049_cov_40.6616_fragment_2 GeversD_CD_NODE_1246_length_25338_cov_13.7604 37.65493823248372
GeversD_CD_NODE_182_length_66648_cov_8.15856 GeversD_CD_NODE_1246_length_25338_cov_13.7604 64.93439585629699
GeversD_CD_NODE_203_length_60749_cov_138.973 GeversD_CD_NODE_1246_length_25338_cov_13.7604 32.49635080148248
GeversD_CD_NODE_2056_length_10765_cov_4.4225 GeversD_CD_NODE_1246_length_25338_cov_13.7604 20.796546704873553
GeversD_CD_NODE_212_length_89535_cov_15.4945_fragment_1 GeversD_CD_NODE_1246_length_25338_cov_13.7604 54.31039252700565
GeversD_CD_NODE_216_length_74365_cov_12.147 GeversD_CD_NODE_1246_length_25338_cov_13.7604 53.60735390596596
GeversD_CD_NODE_2362_length_19172_cov_10.6883 GeversD_CD_NODE_1246_length_25338_cov_13.7604 41.47452875166817
GeversD_CD_NODE_2509_length_11358_cov_5.97187 GeversD_CD_NODE_1246_length_25338_cov_13.7604 32.8956525212009
GeversD_CD_NODE_2540_length_13966_cov_11.8822 GeversD_CD_NODE_1246_length_25338_cov_13.7604 8.998210007849217
GeversD_CD_NODE_287_length_73604_cov_14.7966_fragment_1 GeversD_CD_NODE_1246_length_25338_cov_13.7604 39.038278558859695
GeversD_CD_NODE_296_length_44801_cov_41.1784 GeversD_CD_NODE_1246_length_25338_cov_13.7604 36.02066873606591
GeversD_CD_NODE_3208_length_7109_cov_3.22895 GeversD_CD_NODE_1246_length_25338_cov_13.7604 3.347070744451332
GeversD_CD_NODE_3823_length_11717_cov_5.62022 GeversD_CD_NODE_1246_length_25338_cov_13.7604 3.5431895218729954
GeversD_CD_NODE_4918_length_6818_cov_5.19902 GeversD_CD_NODE_1246_length_25338_cov_13.7604 10.15285507382005
GeversD_CD_NODE_510_length_53843_cov_66.596 GeversD_CD_NODE_1246_length_25338_cov_13.7604 11.234097436244191
GeversD_CD_NODE_551_length_53862_cov_19.0322 GeversD_CD_NODE_1246_length_25338_cov_13.7604 33.88323197113808
GeversD_CD_NODE_55_length_151213_cov_62.5845_fragment_1 GeversD_CD_NODE_1246_length_25338_cov_13.7604 34.96517983604167
GeversD_CD_NODE_60_length_140156_cov_68.5654_fragment_2 GeversD_CD_NODE_1246_length_25338_cov_13.7604 39.36770783134318
GeversD_CD_NODE_61_length_160041_cov_60.7156_fragment_2 GeversD_CD_NODE_1246_length_25338_cov_13.7604 33.50003346645671
GeversD_CD_NODE_731_length_40014_cov_20.0008 GeversD_CD_NODE_1246_length_25338_cov_13.7604 35.59521537461714
GeversD_CD_NODE_936_length_34188_cov_8.43714 GeversD_CD_NODE_1246_length_25338_cov_13.7604 38.420009717888526
GeversD_healthy_NODE_344_length_55758_cov_7.34285_fragment_1 GeversD_CD_NODE_1246_length_25338_cov_13.7604 11.477220382770962
GeversD_healthy_NODE_7_length_329728_cov_44.1923_fragment_3 GeversD_CD_NODE_1246_length_25338_cov_13.7604 51.181608489626214
IjazUZ_CD_NODE_18_length_135864_ID_30881_fragment_1 GeversD_CD_NODE_1246_length_25338_cov_13.7604 54.43235164849497
IjazUZ_healthy_NODE_1510_length_10431_ID_65047 GeversD_CD_NODE_1246_length_25338_cov_13.7604 30.84115250290961
IjazUZ_healthy_NODE_1550_length_5354_ID_14309 GeversD_CD_NODE_1246_length_25338_cov_13.7604 5.86435361259091
IjazUZ_healthy_NODE_1918_length_8305_ID_259 GeversD_CD_NODE_1246_length_25338_cov_13.7604 22.933951276005043
IjazUZ_healthy_NODE_1982_length_8138_ID_83120 GeversD_CD_NODE_1246_length_25338_cov_13.7604 10.550622344001564
IjazUZ_healthy_NODE_2880_length_6330_ID_42455 GeversD_CD_NODE_1246_length_25338_cov_13.7604 4.019959041397308
IjazUZ_healthy_NODE_318_length_24959_ID_17402 GeversD_CD_NODE_1246_length_25338_cov_13.7604 12.02322619955049
IjazUZ_healthy_NODE_359_length_17789_ID_19272 GeversD_CD_NODE_1246_length_25338_cov_13.7604 1.9205065412003828
IjazUZ_healthy_NODE_565_length_18125_ID_92184 GeversD_CD_NODE_1246_length_25338_cov_13.7604 19.421651475721955
GeversD_CD_NODE_134_length_67580_cov_18.0202_fragment_1 GeversD_CD_NODE_1247_length_28389_cov_11.6471 22.73057404283094
GeversD_CD_NODE_1752_length_22217_cov_17.5404 GeversD_CD_NODE_1247_length_28389_cov_11.6471 66.69052280938023
GeversD_CD_NODE_23_length_205282_cov_10.4746_fragment_2 GeversD_CD_NODE_1247_length_28389_cov_11.6471 22.027816213989176
GeversD_CD_NODE_3187_length_13729_cov_5.17478 GeversD_CD_NODE_1247_length_28389_cov_11.6471 9.950614416434039
GeversD_CD_NODE_5403_length_8454_cov_18.1497 GeversD_CD_NODE_1247_length_28389_cov_11.6471 22.842952909505915
GeversD_CD_NODE_620_length_17878_cov_52.6648 GeversD_CD_NODE_1247_length_28389_cov_11.6471 6.900807859821927
GeversD_healthy_NODE_19_length_193194_cov_17.6954_fragment_1 GeversD_CD_NODE_1247_length_28389_cov_11.6471 22.8824181756139
GeversD_healthy_NODE_250_length_31978_cov_27.7421 GeversD_CD_NODE_1247_length_28389_cov_11.6471 33.22384507034249
GeversD_healthy_NODE_406_length_30248_cov_12.662 GeversD_CD_NODE_1247_length_28389_cov_11.6471 34.34935569915124
IjazUZ_CD_NODE_77_length_71126_ID_5310_fragment_2 GeversD_CD_NODE_1247_length_28389_cov_11.6471 22.582758361432745
GeversD_CD_NODE_1715_length_21047_cov_55.3015 GeversD_CD_NODE_1248_length_24849_cov_12.2724_fragment_1 31.883699351726797
GeversD_CD_NODE_20_length_241335_cov_262.813_fragment_1 GeversD_CD_NODE_1248_length_24849_cov_12.2724_fragment_1 18.073503502542536
GeversD_CD_NODE_2212_length_16140_cov_58.4647 GeversD_CD_NODE_1248_length_24849_cov_12.2724_fragment_1 6.038895532080482
GeversD_CD_NODE_3106_length_12670_cov_11.9394 GeversD_CD_NODE_1248_length_24849_cov_12.2724_fragment_1 7.473226711677088
GeversD_CD_NODE_4282_length_10363_cov_5.10371 GeversD_CD_NODE_1248_length_24849_cov_12.2724_fragment_1 2.181873718169409
GeversD_CD_NODE_102_length_91120_cov_7.60816_fragment_1 GeversD_CD_NODE_1249_length_31016_cov_20.3868 4.430746233997863
GeversD_CD_NODE_1038_length_11718_cov_5.92515 GeversD_CD_NODE_1249_length_31016_cov_20.3868 22.9638450403367
GeversD_CD_NODE_1273_length_27906_cov_9.10653 GeversD_CD_NODE_1249_length_31016_cov_20.3868 9.801718315268246
GeversD_CD_NODE_1317_length_28382_cov_19.7166_fragment_1 GeversD_CD_NODE_1249_length_31016_cov_20.3868 1.753674220245979
GeversD_CD_NODE_1498_length_13218_cov_18.4981 GeversD_CD_NODE_1249_length_31016_cov_20.3868 9.564516610135406
GeversD_CD_NODE_1732_length_25963_cov_9.39768 GeversD_CD_NODE_1249_length_31016_cov_20.3868 2.9264552640861465
GeversD_CD_NODE_184_length_73449_cov_13.5087_fragment_1 GeversD_CD_NODE_1249_length_31016_cov_20.3868 1.753674220245979
GeversD_CD_NODE_1_length_620293_cov_55.3072_fragment_6 GeversD_CD_NODE_1249_length_31016_cov_20.3868 7.630478327535088
GeversD_CD_NODE_204_length_81631_cov_8.36442_fragment_1 GeversD_CD_NODE_1249_length_31016_cov_20.3868 11.984684208515706
GeversD_CD_NODE_210_length_98291_cov_14.5699_fragment_2 GeversD_CD_NODE_1249_length_31016_cov_20.3868 1.2674290999298092
GeversD_CD_NODE_229_length_46542_cov_10.8038_fragment_1 GeversD_CD_NODE_1249_length_31016_cov_20.3868 14.179775436276397
GeversD_CD_NODE_249_length_70876_cov_9.83359_fragment_2 GeversD_CD_NODE_1249_length_31016_cov_20.3868 52.04609363026473
GeversD_CD_NODE_276_length_23987_cov_5.20646_fragment_1 GeversD_CD_NODE_1249_length_31016_cov_20.3868 9.065327881820355
GeversD_CD_NODE_2_length_365493_cov_58.4241_fragment_1 GeversD_CD_NODE_1249_length_31016_cov_20.3868 48.49230622088698
GeversD_CD_NODE_3243_length_8490_cov_21.8973 GeversD_CD_NODE_1249_length_31016_cov_20.3868 18.385043414615275
GeversD_CD_NODE_3367_length_13068_cov_7.25928 GeversD_CD_NODE_1249_length_31016_cov_20.3868 35.69118479039227
GeversD_CD_NODE_338_length_35079_cov_9.88351 GeversD_CD_NODE_1249_length_31016_cov_20.3868 52.84883394600649
GeversD_CD_NODE_3755_length_11847_cov_4.12034 GeversD_CD_NODE_1249_length_31016_cov_20.3868 1.753674220245979
GeversD_CD_NODE_383_length_65829_cov_13.1692_fragment_1 GeversD_CD_NODE_1249_length_31016_cov_20.3868 12.08640152866148
GeversD_CD_NODE_463_length_32384_cov_6.16382 GeversD_CD_NODE_1249_length_31016_cov_20.3868 53.7245510147457
GeversD_CD_NODE_6054_length_7564_cov_6.88294 GeversD_CD_NODE_1249_length_31016_cov_20.3868 5.326088523934486
GeversD_CD_NODE_665_length_19877_cov_19.6533 GeversD_CD_NODE_1249_length_31016_cov_20.3868 35.64449996242699
GeversD_CD_NODE_787_length_34820_cov_12.4173 GeversD_CD_NODE_1249_length_31016_cov_20.3868 4.3703311371719105
GeversD_CD_NODE_939_length_24738_cov_5.61868 GeversD_CD_NODE_1249_length_31016_cov_20.3868 50.24411369443052
GeversD_healthy_NODE_1083_length_23449_cov_35.4298 GeversD_CD_NODE_1249_length_31016_cov_20.3868 7.727107707719012
GeversD_healthy_NODE_1337_length_9551_cov_5.54054 GeversD_CD_NODE_1249_length_31016_cov_20.3868 8.098076165283992
GeversD_healthy_NODE_75_length_126011_cov_10.7864_fragment_2 GeversD_CD_NODE_1249_length_31016_cov_20.3868 1.6448082066234884
IjazUZ_CD_NODE_102_length_64550_ID_46396_fragment_1 GeversD_CD_NODE_1249_length_31016_cov_20.3868 12.884875004268917
IjazUZ_healthy_NODE_1145_length_6952_ID_49203 GeversD_CD_NODE_1249_length_31016_cov_20.3868 2.8060826204226137
IjazUZ_healthy_NODE_24_length_111132_ID_7274_fragment_2 GeversD_CD_NODE_1249_length_31016_cov_20.3868 9.343602343912643
IjazUZ_healthy_NODE_266_length_27194_ID_66493 GeversD_CD_NODE_1249_length_31016_cov_20.3868 5.128451829564216
IjazUZ_healthy_NODE_481_length_14232_ID_59251 GeversD_CD_NODE_1249_length_31016_cov_20.3868 1.1058305020344177
IjazUZ_healthy_NODE_528_length_20593_ID_62403 GeversD_CD_NODE_1249_length_31016_cov_20.3868 5.380744755807734
IjazUZ_healthy_NODE_566_length_8772_ID_24983 GeversD_CD_NODE_1249_length_31016_cov_20.3868 10.643978860763365
IjazUZ_healthy_NODE_6_length_174136_ID_71754_fragment_1 GeversD_CD_NODE_1249_length_31016_cov_20.3868 9.258868547093734
GeversD_CD_NODE_1017_length_29870_cov_24.6485 GeversD_CD_NODE_124_length_107831_cov_32.7552_fragment_1 47.277887866454044
GeversD_CD_NODE_1105_length_7334_cov_8.97266 GeversD_CD_NODE_124_length_107831_cov_32.7552_fragment_1 23.986328553000323
GeversD_CD_NODE_1200_length_6939_cov_8.5873 GeversD_CD_NODE_124_length_107831_cov_32.7552_fragment_1 20.278031678328986
GeversD_CD_NODE_1220_length_14297_cov_33.985 GeversD_CD_NODE_124_length_107831_cov_32.7552_fragment_1 48.942293369485576
GeversD_CD_NODE_1347_length_23036_cov_6.5404 GeversD_CD_NODE_124_length_107831_cov_32.7552_fragment_1 50.520047362267135
GeversD_CD_NODE_1405_length_30867_cov_5.42457 GeversD_CD_NODE_124_length_107831_cov_32.7552_fragment_1 33.700473835164246
GeversD_CD_NODE_2048_length_14263_cov_9.27759 GeversD_CD_NODE_124_length_107831_cov_32.7552_fragment_1 22.945093626636556
GeversD_CD_NODE_2049_length_14254_cov_92.0217 GeversD_CD_NODE_124_length_107831_cov_32.7552_fragment_1 3.1941114415178484
GeversD_CD_NODE_2146_length_18342_cov_21.8834 GeversD_CD_NODE_124_length_107831_cov_32.7552_fragment_1 54.965568126126364
GeversD_CD_NODE_2556_length_11163_cov_12.3654 GeversD_CD_NODE_124_length_107831_cov_32.7552_fragment_1 4.271983874874937
GeversD_CD_NODE_303_length_27120_cov_7.69558 GeversD_CD_NODE_124_length_107831_cov_32.7552_fragment_1 1.946095581109991
GeversD_CD_NODE_3125_length_11163_cov_23.8267 GeversD_CD_NODE_124_length_107831_cov_32.7552_fragment_1 1.0868813881977877
GeversD_CD_NODE_3146_length_9747_cov_4.26372 GeversD_CD_NODE_124_length_107831_cov_32.7552_fragment_1 31.944052493957493
GeversD_CD_NODE_3465_length_10082_cov_7.03112 GeversD_CD_NODE_124_length_107831_cov_32.7552_fragment_1 35.822504540635826
GeversD_CD_NODE_4070_length_8397_cov_7.46919 GeversD_CD_NODE_124_length_107831_cov_32.7552_fragment_1 4.716065327362743
GeversD_CD_NODE_454_length_16170_cov_7.22507 GeversD_CD_NODE_124_length_107831_cov_32.7552_fragment_1 52.85007628979892
GeversD_CD_NODE_468_length_27470_cov_6.45428 GeversD_CD_NODE_124_length_107831_cov_32.7552_fragment_1 47.624333350520736
GeversD_CD_NODE_54_length_138937_cov_9.94837_fragment_1 GeversD_CD_NODE_124_length_107831_cov_32.7552_fragment_1 17.81082503506385
GeversD_CD_NODE_584_length_39856_cov_71.2567 GeversD_CD_NODE_124_length_107831_cov_32.7552_fragment_1 41.43566320684468
GeversD_CD_NODE_586_length_22659_cov_12.2392 GeversD_CD_NODE_124_length_107831_cov_32.7552_fragment_1 2.395510111403996
GeversD_CD_NODE_678_length_29420_cov_11.2378 GeversD_CD_NODE_124_length_107831_cov_32.7552_fragment_1 31.890513416965575
GeversD_CD_NODE_72_length_148279_cov_11.407_fragment_2 GeversD_CD_NODE_124_length_107831_cov_32.7552_fragment_1 28.781971738856008
GeversD_CD_NODE_936_length_37653_cov_10.5798_fragment_1 GeversD_CD_NODE_124_length_107831_cov_32.7552_fragment_1 32.868100520134526
GeversD_CD_NODE_967_length_10036_cov_4.46128 GeversD_CD_NODE_124_length_107831_cov_32.7552_fragment_1 37.02622931804907
GeversD_CD_NODE_971_length_32245_cov_48.5807_fragment_1 GeversD_CD_NODE_124_length_107831_cov_32.7552_fragment_1 15.081361991734408
GeversD_CD_NODE_990_length_34279_cov_68.2048 GeversD_CD_NODE_124_length_107831_cov_32.7552_fragment_1 92.77765111911312
GeversD_healthy_NODE_175_length_59900_cov_13.1909_fragment_1 GeversD_CD_NODE_124_length_107831_cov_32.7552_fragment_1 1.1629433030245826
GeversD_healthy_NODE_2259_length_12089_cov_8.46427 GeversD_CD_NODE_124_length_107831_cov_32.7552_fragment_1 41.807134691205825
GeversD_healthy_NODE_247_length_32188_cov_7.54262 GeversD_CD_NODE_124_length_107831_cov_32.7552_fragment_1 79.49325402743676
GeversD_healthy_NODE_885_length_27334_cov_8.29004 GeversD_CD_NODE_124_length_107831_cov_32.7552_fragment_1 12.828050650122034
IjazUZ_CD_NODE_275_length_23350_ID_20102 GeversD_CD_NODE_124_length_107831_cov_32.7552_fragment_1 52.95818707457161
IjazUZ_healthy_NODE_3762_length_5294_ID_76125 GeversD_CD_NODE_124_length_107831_cov_32.7552_fragment_1 6.056777718568106
IjazUZ_healthy_NODE_3828_length_5231_ID_60376 GeversD_CD_NODE_124_length_107831_cov_32.7552_fragment_1 12.338884666606393
GeversD_CD_NODE_1014_length_10961_cov_49.6359 GeversD_CD_NODE_124_length_117376_cov_82.2836_fragment_2 3.996071563409825
GeversD_CD_NODE_1107_length_34489_cov_87.7641 GeversD_CD_NODE_124_length_117376_cov_82.2836_fragment_2 10.853651919400093
GeversD_CD_NODE_114_length_109163_cov_55.5986_fragment_1 GeversD_CD_NODE_124_length_117376_cov_82.2836_fragment_2 32.2231393651098
GeversD_CD_NODE_1153_length_30409_cov_24.08_fragment_1 GeversD_CD_NODE_124_length_117376_cov_82.2836_fragment_2 2.589919926881481
GeversD_CD_NODE_1209_length_29241_cov_58.0906 GeversD_CD_NODE_124_length_117376_cov_82.2836_fragment_2 5.314865322306564
GeversD_CD_NODE_1321_length_29389_cov_183.624 GeversD_CD_NODE_124_length_117376_cov_82.2836_fragment_2 11.43187886703744
GeversD_CD_NODE_1424_length_26521_cov_11.0401_fragment_1 GeversD_CD_NODE_124_length_117376_cov_82.2836_fragment_2 3.8364733073399337
GeversD_CD_NODE_1530_length_11969_cov_8.42807 GeversD_CD_NODE_124_length_117376_cov_82.2836_fragment_2 22.948850014349446
GeversD_CD_NODE_1579_length_20993_cov_7.2825_fragment_1 GeversD_CD_NODE_124_length_117376_cov_82.2836_fragment_2 3.431015726248684
GeversD_CD_NODE_1676_length_19836_cov_63.342 GeversD_CD_NODE_124_length_117376_cov_82.2836_fragment_2 35.47897388174401
GeversD_CD_NODE_2030_length_14473_cov_9.84478 GeversD_CD_NODE_124_length_117376_cov_82.2836_fragment_2 11.459911150475257
GeversD_CD_NODE_2041_length_10840_cov_31.2381 GeversD_CD_NODE_124_length_117376_cov_82.2836_fragment_2 1.1114891838264134
GeversD_CD_NODE_2151_length_21135_cov_5.75361_fragment_1 GeversD_CD_NODE_124_length_117376_cov_82.2836_fragment_2 3.5558518737348974
GeversD_CD_NODE_251_length_74623_cov_40.0573_fragment_1 GeversD_CD_NODE_124_length_117376_cov_82.2836_fragment_2 2.9145359172234793
GeversD_CD_NODE_299_length_39090_cov_33.0111 GeversD_CD_NODE_124_length_117376_cov_82.2836_fragment_2 10.029707456703381
GeversD_CD_NODE_3466_length_10457_cov_93.4809 GeversD_CD_NODE_124_length_117376_cov_82.2836_fragment_2 22.948850014349446
GeversD_CD_NODE_37_length_172377_cov_11.0028_fragment_2 GeversD_CD_NODE_124_length_117376_cov_82.2836_fragment_2 4.368252296390614
GeversD_CD_NODE_384_length_62255_cov_74.6973_fragment_1 GeversD_CD_NODE_124_length_117376_cov_82.2836_fragment_2 31.74606884731154
GeversD_CD_NODE_387_length_51341_cov_8.1058_fragment_1 GeversD_CD_NODE_124_length_117376_cov_82.2836_fragment_2 2.589919926881481
GeversD_CD_NODE_441_length_62595_cov_239.03_fragment_1 GeversD_CD_NODE_124_length_117376_cov_82.2836_fragment_2 32.2231393651098
GeversD_CD_NODE_4647_length_9782_cov_7.39653 GeversD_CD_NODE_124_length_117376_cov_82.2836_fragment_2 11.459911150475257
GeversD_CD_NODE_46_length_179774_cov_59.4587_fragment_1 GeversD_CD_NODE_124_length_117376_cov_82.2836_fragment_2 10.194382040498255
GeversD_CD_NODE_4817_length_9006_cov_3.54988 GeversD_CD_NODE_124_length_117376_cov_82.2836_fragment_2 3.996071563409825
GeversD_CD_NODE_493_length_18157_cov_51.2733 GeversD_CD_NODE_124_length_117376_cov_82.2836_fragment_2 8.779261923769592
GeversD_CD_NODE_500_length_26022_cov_16.6596_fragment_1 GeversD_CD_NODE_124_length_117376_cov_82.2836_fragment_2 35.47897388174401
GeversD_CD_NODE_60_length_125441_cov_54.7444_fragment_2 GeversD_CD_NODE_124_length_117376_cov_82.2836_fragment_2 1.1114891838264134
GeversD_CD_NODE_693_length_38649_cov_33.8406 GeversD_CD_NODE_124_length_117376_cov_82.2836_fragment_2 10.459534440588588
GeversD_CD_NODE_697_length_33542_cov_45.4269 GeversD_CD_NODE_124_length_117376_cov_82.2836_fragment_2 10.459534440588588
GeversD_CD_NODE_735_length_27574_cov_14.6944 GeversD_CD_NODE_124_length_117376_cov_82.2836_fragment_2 4.992075782048432
GeversD_CD_NODE_754_length_39192_cov_22.0917_fragment_1 GeversD_CD_NODE_124_length_117376_cov_82.2836_fragment_2 38.76611499764725
GeversD_CD_NODE_8_length_212471_cov_17.9659_fragment_1 GeversD_CD_NODE_124_length_117376_cov_82.2836_fragment_2 10.553350745921282
GeversD_CD_NODE_965_length_33619_cov_13.1837 GeversD_CD_NODE_124_length_117376_cov_82.2836_fragment_2 10.853651919400093
GeversD_healthy_NODE_1062_length_23896_cov_8.71285 GeversD_CD_NODE_124_length_117376_cov_82.2836_fragment_2 2.381094335562998
GeversD_healthy_NODE_1784_length_15144_cov_7.65584 GeversD_CD_NODE_124_length_117376_cov_82.2836_fragment_2 3.6904478592511554
GeversD_healthy_NODE_2544_length_10642_cov_9.62227 GeversD_CD_NODE_124_length_117376_cov_82.2836_fragment_2 22.948850014349446
GeversD_healthy_NODE_526_length_41440_cov_22.0288 GeversD_CD_NODE_124_length_117376_cov_82.2836_fragment_2 1.098685860931492
GeversD_healthy_NODE_845_length_28141_cov_8.7497_fragment_1 GeversD_CD_NODE_124_length_117376_cov_82.2836_fragment_2 6.155601300359641
IjazUZ_CD_NODE_141_length_46235_ID_11232 GeversD_CD_NODE_124_length_117376_cov_82.2836_fragment_2 7.0001629271669055
IjazUZ_healthy_NODE_1094_length_12189_ID_20089 GeversD_CD_NODE_124_length_117376_cov_82.2836_fragment_2 21.835055054596584
IjazUZ_healthy_NODE_13_length_110631_ID_113020_fragment_3 GeversD_CD_NODE_124_length_117376_cov_82.2836_fragment_2 7.132187935892627
IjazUZ_healthy_NODE_341_length_18458_ID_26365_fragment_1 GeversD_CD_NODE_124_length_117376_cov_82.2836_fragment_2 4.172060236485197
IjazUZ_healthy_NODE_4076_length_5035_ID_116768 GeversD_CD_NODE_124_length_117376_cov_82.2836_fragment_2 17.378543060864658
IjazUZ_healthy_NODE_96_length_41721_ID_119628 GeversD_CD_NODE_124_length_117376_cov_82.2836_fragment_2 1.3683912353842471
GeversD_CD_NODE_1152_length_36443_cov_29.5245 GeversD_CD_NODE_124_length_73016_cov_6.97612_fragment_1 65.14182182378508
GeversD_CD_NODE_119_length_72065_cov_10.8706 GeversD_CD_NODE_124_length_73016_cov_6.97612_fragment_1 91.93611534587721
GeversD_CD_NODE_11_length_312570_cov_38.9457_fragment_2 GeversD_CD_NODE_124_length_73016_cov_6.97612_fragment_1 34.50965289804741
GeversD_CD_NODE_1246_length_25338_cov_13.7604 GeversD_CD_NODE_124_length_73016_cov_6.97612_fragment_1 38.931346653973605
GeversD_CD_NODE_1257_length_33783_cov_9.43199 GeversD_CD_NODE_124_length_73016_cov_6.97612_fragment_1 6.495436003282562
GeversD_CD_NODE_127_length_59409_cov_16.3628 GeversD_CD_NODE_124_length_73016_cov_6.97612_fragment_1 33.87067686059529
GeversD_CD_NODE_1373_length_15360_cov_4.62431 GeversD_CD_NODE_124_length_73016_cov_6.97612_fragment_1 11.08346382783914
GeversD_CD_NODE_1415_length_26661_cov_4.92727 GeversD_CD_NODE_124_length_73016_cov_6.97612_fragment_1 9.833711752652476
GeversD_CD_NODE_1486_length_24923_cov_8.78905 GeversD_CD_NODE_124_length_73016_cov_6.97612_fragment_1 58.55021491821031
GeversD_CD_NODE_150_length_63312_cov_14.9866_fragment_1 GeversD_CD_NODE_124_length_73016_cov_6.97612_fragment_1 9.091817329395987
GeversD_CD_NODE_1523_length_19742_cov_5.80383 GeversD_CD_NODE_124_length_73016_cov_6.97612_fragment_1 50.9546816323927
GeversD_CD_NODE_1703_length_17253_cov_5.76404 GeversD_CD_NODE_124_length_73016_cov_6.97612_fragment_1 43.886227516720865
GeversD_CD_NODE_1753_length_22207_cov_6.18793 GeversD_CD_NODE_124_length_73016_cov_6.97612_fragment_1 55.79796134818622
GeversD_CD_NODE_17_length_213049_cov_40.6616_fragment_2 GeversD_CD_NODE_124_length_73016_cov_6.97612_fragment_1 32.493961275309715
GeversD_CD_NODE_182_length_66648_cov_8.15856 GeversD_CD_NODE_124_length_73016_cov_6.97612_fragment_1 34.49408387345504
GeversD_CD_NODE_203_length_60749_cov_138.973 GeversD_CD_NODE_124_length_73016_cov_6.97612_fragment_1 28.942207071686816
GeversD_CD_NODE_2056_length_10765_cov_4.4225 GeversD_CD_NODE_124_length_73016_cov_6.97612_fragment_1 23.23912432407919
GeversD_CD_NODE_212_length_89535_cov_15.4945_fragment_1 GeversD_CD_NODE_124_length_73016_cov_6.97612_fragment_1 32.709869650690784
GeversD_CD_NODE_216_length_74365_cov_12.147 GeversD_CD_NODE_124_length_73016_cov_6.97612_fragment_1 32.0764682194799
GeversD_CD_NODE_2362_length_19172_cov_10.6883 GeversD_CD_NODE_124_length_73016_cov_6.97612_fragment_1 35.09705902092505
GeversD_CD_NODE_2509_length_11358_cov_5.97187 GeversD_CD_NODE_124_length_73016_cov_6.97612_fragment_1 40.09751613486959
GeversD_CD_NODE_2540_length_13966_cov_11.8822 GeversD_CD_NODE_124_length_73016_cov_6.97612_fragment_1 11.413813427098791
GeversD_CD_NODE_287_length_73604_cov_14.7966_fragment_1 GeversD_CD_NODE_124_length_73016_cov_6.97612_fragment_1 133.18588069029298
GeversD_CD_NODE_296_length_44801_cov_41.1784 GeversD_CD_NODE_124_length_73016_cov_6.97612_fragment_1 33.1851490800269
GeversD_CD_NODE_3052_length_9141_cov_5.81224 GeversD_CD_NODE_124_length_73016_cov_6.97612_fragment_1 20.679938646642444
GeversD_CD_NODE_32_length_209345_cov_16.7016_fragment_2 GeversD_CD_NODE_124_length_73016_cov_6.97612_fragment_1 3.031873456661681
GeversD_CD_NODE_3374_length_13050_cov_9.9299 GeversD_CD_NODE_124_length_73016_cov_6.97612_fragment_1 42.57955563383592
GeversD_CD_NODE_352_length_65772_cov_22.8561 GeversD_CD_NODE_124_length_73016_cov_6.97612_fragment_1 39.12949315809954
GeversD_CD_NODE_3823_length_11717_cov_5.62022 GeversD_CD_NODE_124_length_73016_cov_6.97612_fragment_1 4.186714362168156
GeversD_CD_NODE_3824_length_6066_cov_2.86941 GeversD_CD_NODE_124_length_73016_cov_6.97612_fragment_1 5.261568498453731
GeversD_CD_NODE_392_length_64683_cov_8.05117 GeversD_CD_NODE_124_length_73016_cov_6.97612_fragment_1 21.275033720617625
GeversD_CD_NODE_4918_length_6818_cov_5.19902 GeversD_CD_NODE_124_length_73016_cov_6.97612_fragment_1 13.235581769196614
GeversD_CD_NODE_510_length_53843_cov_66.596 GeversD_CD_NODE_124_length_73016_cov_6.97612_fragment_1 6.3974090035009175
GeversD_CD_NODE_5471_length_7696_cov_27.7834 GeversD_CD_NODE_124_length_73016_cov_6.97612_fragment_1 15.813756493238945
GeversD_CD_NODE_551_length_53862_cov_19.0322 GeversD_CD_NODE_124_length_73016_cov_6.97612_fragment_1 33.02678897651295
GeversD_CD_NODE_55_length_151213_cov_62.5845_fragment_1 GeversD_CD_NODE_124_length_73016_cov_6.97612_fragment_1 19.500905023132663
GeversD_CD_NODE_60_length_140156_cov_68.5654_fragment_2 GeversD_CD_NODE_124_length_73016_cov_6.97612_fragment_1 34.50965289804741
GeversD_CD_NODE_61_length_160041_cov_60.7156_fragment_2 GeversD_CD_NODE_124_length_73016_cov_6.97612_fragment_1 18.22251499765281
GeversD_CD_NODE_6412_length_7122_cov_8.83982 GeversD_CD_NODE_124_length_73016_cov_6.97612_fragment_1 23.23912432407919
GeversD_CD_NODE_72_length_143532_cov_15.8045_fragment_1 GeversD_CD_NODE_124_length_73016_cov_6.97612_fragment_1 33.58576714903556
GeversD_CD_NODE_731_length_40014_cov_20.0008 GeversD_CD_NODE_124_length_73016_cov_6.97612_fragment_1 37.802021567038175
GeversD_CD_NODE_781_length_31400_cov_6.98638 GeversD_CD_NODE_124_length_73016_cov_6.97612_fragment_1 6.4150463786274825
GeversD_CD_NODE_936_length_34188_cov_8.43714 GeversD_CD_NODE_124_length_73016_cov_6.97612_fragment_1 100.88958643761403
GeversD_CD_NODE_94_length_62448_cov_23.5752 GeversD_CD_NODE_124_length_73016_cov_6.97612_fragment_1 39.716102029076104
GeversD_healthy_NODE_7_length_329728_cov_44.1923_fragment_3 GeversD_CD_NODE_124_length_73016_cov_6.97612_fragment_1 33.04331995710721
IjazUZ_CD_NODE_18_length_135864_ID_30881_fragment_1 GeversD_CD_NODE_124_length_73016_cov_6.97612_fragment_1 32.819711403525275
IjazUZ_healthy_NODE_1032_length_13422_ID_93669 GeversD_CD_NODE_124_length_73016_cov_6.97612_fragment_1 5.261568498453731
IjazUZ_healthy_NODE_1510_length_10431_ID_65047 GeversD_CD_NODE_124_length_73016_cov_6.97612_fragment_1 27.689591955466575
IjazUZ_healthy_NODE_1550_length_5354_ID_14309 GeversD_CD_NODE_124_length_73016_cov_6.97612_fragment_1 3.8280728491039797
IjazUZ_healthy_NODE_1621_length_8541_ID_52397 GeversD_CD_NODE_124_length_73016_cov_6.97612_fragment_1 1.3138179549693652
IjazUZ_healthy_NODE_1918_length_8305_ID_259 GeversD_CD_NODE_124_length_73016_cov_6.97612_fragment_1 24.076463416468314
IjazUZ_healthy_NODE_1982_length_8138_ID_83120 GeversD_CD_NODE_124_length_73016_cov_6.97612_fragment_1 17.665832346244503
IjazUZ_healthy_NODE_2880_length_6330_ID_42455 GeversD_CD_NODE_124_length_73016_cov_6.97612_fragment_1 4.838674470689617
IjazUZ_healthy_NODE_318_length_24959_ID_17402 GeversD_CD_NODE_124_length_73016_cov_6.97612_fragment_1 7.76107809100687
IjazUZ_healthy_NODE_3576_length_5426_ID_35046 GeversD_CD_NODE_124_length_73016_cov_6.97612_fragment_1 5.65347224082161
IjazUZ_healthy_NODE_359_length_17789_ID_19272 GeversD_CD_NODE_124_length_73016_cov_6.97612_fragment_1 2.0692819525997264
IjazUZ_healthy_NODE_3675_length_5492_ID_101727 GeversD_CD_NODE_124_length_73016_cov_6.97612_fragment_1 9.347149794699025
IjazUZ_healthy_NODE_565_length_18125_ID_92184 GeversD_CD_NODE_124_length_73016_cov_6.97612_fragment_1 6.4443090870481
GeversD_CD_NODE_100_length_134219_cov_12.3758_fragment_1 GeversD_CD_NODE_1251_length_28359_cov_18.7837 36.30269844068598
GeversD_CD_NODE_1094_length_18793_cov_4.91584 GeversD_CD_NODE_1251_length_28359_cov_18.7837 10.918994140130962
GeversD_CD_NODE_1108_length_32581_cov_10.3416 GeversD_CD_NODE_1251_length_28359_cov_18.7837 4.242023625088392
GeversD_CD_NODE_1331_length_23259_cov_17.6809 GeversD_CD_NODE_1251_length_28359_cov_18.7837 61.399645480228024
GeversD_CD_NODE_1334_length_28021_cov_46.9959 GeversD_CD_NODE_1251_length_28359_cov_18.7837 88.19222240542916
GeversD_CD_NODE_1372_length_15362_cov_4.66094 GeversD_CD_NODE_1251_length_28359_cov_18.7837 13.375783823698484
GeversD_CD_NODE_1390_length_15200_cov_8.99459 GeversD_CD_NODE_1251_length_28359_cov_18.7837 2.970373720843411
GeversD_CD_NODE_144_length_115189_cov_16.6593_fragment_1 GeversD_CD_NODE_1251_length_28359_cov_18.7837 52.40700160400808
GeversD_CD_NODE_1517_length_5909_cov_5.28391 GeversD_CD_NODE_1251_length_28359_cov_18.7837 1.7862807083175793
GeversD_CD_NODE_157_length_61761_cov_12.9628 GeversD_CD_NODE_1251_length_28359_cov_18.7837 56.09600692398838
GeversD_CD_NODE_1604_length_7044_cov_4.00858 GeversD_CD_NODE_1251_length_28359_cov_18.7837 21.2016343417294
GeversD_CD_NODE_167_length_58460_cov_8.7617_fragment_1 GeversD_CD_NODE_1251_length_28359_cov_18.7837 32.47194397912995
GeversD_CD_NODE_175_length_73954_cov_15.2841_fragment_1 GeversD_CD_NODE_1251_length_28359_cov_18.7837 62.46636839801028
GeversD_CD_NODE_1801_length_21446_cov_5.53551 GeversD_CD_NODE_1251_length_28359_cov_18.7837 26.33507958417183
GeversD_CD_NODE_195_length_84668_cov_8.5223 GeversD_CD_NODE_1251_length_28359_cov_18.7837 46.409503638325134
GeversD_CD_NODE_207_length_76789_cov_9.82971_fragment_1 GeversD_CD_NODE_1251_length_28359_cov_18.7837 48.31826885547312
GeversD_CD_NODE_2093_length_10314_cov_5.33463 GeversD_CD_NODE_1251_length_28359_cov_18.7837 20.956199730909972
GeversD_CD_NODE_225_length_63965_cov_24.9134 GeversD_CD_NODE_1251_length_28359_cov_18.7837 24.543231610230496
GeversD_CD_NODE_2265_length_9305_cov_5.21924 GeversD_CD_NODE_1251_length_28359_cov_18.7837 16.141799544463584
GeversD_CD_NODE_227_length_77328_cov_15.034_fragment_1 GeversD_CD_NODE_1251_length_28359_cov_18.7837 32.92037243754375
GeversD_CD_NODE_242_length_93423_cov_12.0489 GeversD_CD_NODE_1251_length_28359_cov_18.7837 30.382433523849556
GeversD_CD_NODE_249_length_79606_cov_10.4917 GeversD_CD_NODE_1251_length_28359_cov_18.7837 44.61040236595189
GeversD_CD_NODE_2558_length_16652_cov_16.6557 GeversD_CD_NODE_1251_length_28359_cov_18.7837 13.375783823698484
GeversD_CD_NODE_2656_length_6955_cov_15.0525 GeversD_CD_NODE_1251_length_28359_cov_18.7837 11.065128280251809
GeversD_CD_NODE_2687_length_15982_cov_6.16412 GeversD_CD_NODE_1251_length_28359_cov_18.7837 17.849882738182643
GeversD_CD_NODE_275_length_66210_cov_15.4042 GeversD_CD_NODE_1251_length_28359_cov_18.7837 29.992500829705513
GeversD_CD_NODE_292_length_63896_cov_8.56805 GeversD_CD_NODE_1251_length_28359_cov_18.7837 45.57013669653954
GeversD_CD_NODE_2969_length_14684_cov_11.4002 GeversD_CD_NODE_1251_length_28359_cov_18.7837 8.485407945768891
GeversD_CD_NODE_3201_length_10902_cov_4.59122 GeversD_CD_NODE_1251_length_28359_cov_18.7837 8.880653092305263
GeversD_CD_NODE_3307_length_13549_cov_6.18912_fragment_1 GeversD_CD_NODE_1251_length_28359_cov_18.7837 3.397378407919205
GeversD_CD_NODE_3336_length_10209_cov_9.54471 GeversD_CD_NODE_1251_length_28359_cov_18.7837 3.5951505995260815
GeversD_CD_NODE_3341_length_10852_cov_5.18755 GeversD_CD_NODE_1251_length_28359_cov_18.7837 14.71219323823166
GeversD_CD_NODE_3405_length_8055_cov_8.8255 GeversD_CD_NODE_1251_length_28359_cov_18.7837 39.51310378250894
GeversD_CD_NODE_3860_length_11638_cov_3.72218 GeversD_CD_NODE_1251_length_28359_cov_18.7837 37.33884011151924
GeversD_CD_NODE_3873_length_9450_cov_5.28898 GeversD_CD_NODE_1251_length_28359_cov_18.7837 21.925404929045552
GeversD_CD_NODE_412_length_59603_cov_53.9079 GeversD_CD_NODE_1251_length_28359_cov_18.7837 56.8700438842262
GeversD_CD_NODE_441_length_28478_cov_8.83028_fragment_1 GeversD_CD_NODE_1251_length_28359_cov_18.7837 56.32039586383097
GeversD_CD_NODE_4481_length_5296_cov_3.28487 GeversD_CD_NODE_1251_length_28359_cov_18.7837 5.220122504720101
GeversD_CD_NODE_4486_length_5957_cov_8.81091 GeversD_CD_NODE_1251_length_28359_cov_18.7837 33.129782700047656
GeversD_CD_NODE_4855_length_6274_cov_3.6858 GeversD_CD_NODE_1251_length_28359_cov_18.7837 5.009566875871863
GeversD_CD_NODE_48_length_116228_cov_11.1825_fragment_2 GeversD_CD_NODE_1251_length_28359_cov_18.7837 59.36183526693872
GeversD_CD_NODE_494_length_30795_cov_13.7183 GeversD_CD_NODE_1251_length_28359_cov_18.7837 50.651675316175506
GeversD_CD_NODE_5140_length_5185_cov_3.89688 GeversD_CD_NODE_1251_length_28359_cov_18.7837 1.6700682532318494
GeversD_CD_NODE_569_length_12470_cov_4.94813 GeversD_CD_NODE_1251_length_28359_cov_18.7837 19.474401567442687
GeversD_CD_NODE_5885_length_6047_cov_6.03722 GeversD_CD_NODE_1251_length_28359_cov_18.7837 28.845344211001688
GeversD_CD_NODE_60_length_128732_cov_49.2452_fragment_1 GeversD_CD_NODE_1251_length_28359_cov_18.7837 55.092486892168964
GeversD_CD_NODE_613_length_14333_cov_7.73897 GeversD_CD_NODE_1251_length_28359_cov_18.7837 27.82334972213161
GeversD_CD_NODE_7210_length_5149_cov_8.01669 GeversD_CD_NODE_1251_length_28359_cov_18.7837 14.71219323823166
GeversD_CD_NODE_732_length_12332_cov_18.1976 GeversD_CD_NODE_1251_length_28359_cov_18.7837 39.462630696947095
GeversD_CD_NODE_748_length_36597_cov_50.5529_fragment_1 GeversD_CD_NODE_1251_length_28359_cov_18.7837 8.230728745120771
GeversD_CD_NODE_74_length_156036_cov_11.4075_fragment_1 GeversD_CD_NODE_1251_length_28359_cov_18.7837 28.277334148352942
GeversD_CD_NODE_769_length_10241_cov_7.63391 GeversD_CD_NODE_1251_length_28359_cov_18.7837 24.493208922176297
GeversD_CD_NODE_79_length_101073_cov_10.1506_fragment_2 GeversD_CD_NODE_1251_length_28359_cov_18.7837 6.621034509907827
GeversD_healthy_NODE_596_length_37394_cov_26.5815 GeversD_CD_NODE_1251_length_28359_cov_18.7837 39.617664479681046
IjazUZ_CD_NODE_100_length_26346_ID_10074 GeversD_CD_NODE_1251_length_28359_cov_18.7837 31.11351780467116
IjazUZ_CD_NODE_1360_length_6035_ID_26754 GeversD_CD_NODE_1251_length_28359_cov_18.7837 11.065128280251809
IjazUZ_CD_NODE_1517_length_5713_ID_3343 GeversD_CD_NODE_1251_length_28359_cov_18.7837 4.817979085631344
IjazUZ_CD_NODE_187_length_33172_ID_61458_fragment_1 GeversD_CD_NODE_1251_length_28359_cov_18.7837 2.366647178330127
IjazUZ_CD_NODE_250_length_45546_ID_6773_fragment_1 GeversD_CD_NODE_1251_length_28359_cov_18.7837 65.9345465230522
IjazUZ_CD_NODE_408_length_18088_ID_28465 GeversD_CD_NODE_1251_length_28359_cov_18.7837 7.885099531401752
IjazUZ_CD_NODE_466_length_15435_ID_17898 GeversD_CD_NODE_1251_length_28359_cov_18.7837 52.40318677023785
IjazUZ_CD_NODE_491_length_14491_ID_4357 GeversD_CD_NODE_1251_length_28359_cov_18.7837 59.37431445992909
IjazUZ_CD_NODE_63_length_35345_ID_41947 GeversD_CD_NODE_1251_length_28359_cov_18.7837 24.639716960082886
IjazUZ_healthy_NODE_1588_length_9629_ID_15613 GeversD_CD_NODE_1251_length_28359_cov_18.7837 27.43543333214845
IjazUZ_healthy_NODE_2063_length_5554_ID_31529 GeversD_CD_NODE_1251_length_28359_cov_18.7837 12.742156603677266
IjazUZ_healthy_NODE_213_length_30516_ID_49624 GeversD_CD_NODE_1251_length_28359_cov_18.7837 56.41856283127111
IjazUZ_healthy_NODE_260_length_26788_ID_30989 GeversD_CD_NODE_1251_length_28359_cov_18.7837 11.783870978023728
IjazUZ_healthy_NODE_347_length_22386_ID_82146 GeversD_CD_NODE_1251_length_28359_cov_18.7837 9.082920819361483
GeversD_CD_NODE_1050_length_39228_cov_9.4728 GeversD_CD_NODE_1252_length_29581_cov_30.4259 13.08260784680392
GeversD_CD_NODE_1058_length_29871_cov_9.74249 GeversD_CD_NODE_1252_length_29581_cov_30.4259 3.00726864106466
GeversD_CD_NODE_1071_length_32057_cov_55.2727 GeversD_CD_NODE_1252_length_29581_cov_30.4259 4.681879568179572
GeversD_CD_NODE_1076_length_31389_cov_22.7016 GeversD_CD_NODE_1252_length_29581_cov_30.4259 5.116264481976063
GeversD_CD_NODE_1087_length_33198_cov_58.531 GeversD_CD_NODE_1252_length_29581_cov_30.4259 21.59883095031997
GeversD_CD_NODE_1097_length_27989_cov_11.6439 GeversD_CD_NODE_1252_length_29581_cov_30.4259 7.696875569602606
GeversD_CD_NODE_1156_length_31565_cov_8.06922 GeversD_CD_NODE_1252_length_29581_cov_30.4259 18.68922147886028
GeversD_CD_NODE_1164_length_12701_cov_6.42061 GeversD_CD_NODE_1252_length_29581_cov_30.4259 19.68304984133894
GeversD_CD_NODE_11_length_146450_cov_7.25217_fragment_1 GeversD_CD_NODE_1252_length_29581_cov_30.4259 2.7663162701087733
GeversD_CD_NODE_1253_length_28243_cov_73.7525 GeversD_CD_NODE_1252_length_29581_cov_30.4259 6.891837277846515
GeversD_CD_NODE_1324_length_26947_cov_107.695 GeversD_CD_NODE_1252_length_29581_cov_30.4259 8.235257966914418
GeversD_CD_NODE_1357_length_31659_cov_20.684 GeversD_CD_NODE_1252_length_29581_cov_30.4259 5.638787676270963
GeversD_CD_NODE_1391_length_20674_cov_54.2989 GeversD_CD_NODE_1252_length_29581_cov_30.4259 20.579283159020868
GeversD_CD_NODE_154_length_63243_cov_57.1993 GeversD_CD_NODE_1252_length_29581_cov_30.4259 6.179743185355602
GeversD_CD_NODE_1701_length_22519_cov_16.7956 GeversD_CD_NODE_1252_length_29581_cov_30.4259 20.17421003065314
GeversD_CD_NODE_1818_length_5604_cov_4.13696 GeversD_CD_NODE_1252_length_29581_cov_30.4259 3.084613081839911
GeversD_CD_NODE_1_length_501209_cov_64.4274_fragment_2 GeversD_CD_NODE_1252_length_29581_cov_30.4259 3.278646405973743
GeversD_CD_NODE_205_length_88363_cov_119.169_fragment_2 GeversD_CD_NODE_1252_length_29581_cov_30.4259 25.421906744016667
GeversD_CD_NODE_2199_length_17927_cov_8.40527 GeversD_CD_NODE_1252_length_29581_cov_30.4259 13.534518336408578
GeversD_CD_NODE_226_length_95355_cov_18.0151 GeversD_CD_NODE_1252_length_29581_cov_30.4259 6.488220434594015
GeversD_CD_NODE_240_length_72185_cov_52.4061_fragment_2 GeversD_CD_NODE_1252_length_29581_cov_30.4259 6.22981571230189
GeversD_CD_NODE_241_length_36036_cov_67.1224 GeversD_CD_NODE_1252_length_29581_cov_30.4259 8.044908498510424
GeversD_CD_NODE_2463_length_14308_cov_73.1351 GeversD_CD_NODE_1252_length_29581_cov_30.4259 16.179333039905124
GeversD_CD_NODE_260_length_50637_cov_5.34002 GeversD_CD_NODE_1252_length_29581_cov_30.4259 6.493494437450001
GeversD_CD_NODE_2771_length_15598_cov_6.35315 GeversD_CD_NODE_1252_length_29581_cov_30.4259 2.148167960604577
GeversD_CD_NODE_317_length_40144_cov_27.7896 GeversD_CD_NODE_1252_length_29581_cov_30.4259 21.29394924730582
GeversD_CD_NODE_326_length_24928_cov_4.68078 GeversD_CD_NODE_1252_length_29581_cov_30.4259 6.190023607192301
GeversD_CD_NODE_32_length_197958_cov_62.6379_fragment_3 GeversD_CD_NODE_1252_length_29581_cov_30.4259 18.414316975926035
GeversD_CD_NODE_342_length_66838_cov_34.1868_fragment_1 GeversD_CD_NODE_1252_length_29581_cov_30.4259 11.156823022602389
GeversD_CD_NODE_355_length_22392_cov_6.90531 GeversD_CD_NODE_1252_length_29581_cov_30.4259 13.95929664300768
GeversD_CD_NODE_356_length_42973_cov_75.9722 GeversD_CD_NODE_1252_length_29581_cov_30.4259 21.00612057934517
GeversD_CD_NODE_367_length_70172_cov_11.9442_fragment_1 GeversD_CD_NODE_1252_length_29581_cov_30.4259 5.184744674955701
GeversD_CD_NODE_417_length_42832_cov_332.832 GeversD_CD_NODE_1252_length_29581_cov_30.4259 21.29394924730582
GeversD_CD_NODE_4417_length_6042_cov_69.9988 GeversD_CD_NODE_1252_length_29581_cov_30.4259 3.306227332040936
GeversD_CD_NODE_44_length_142380_cov_29.246_fragment_1 GeversD_CD_NODE_1252_length_29581_cov_30.4259 3.5072922235682613
GeversD_CD_NODE_44_length_142380_cov_29.246_fragment_4 GeversD_CD_NODE_1252_length_29581_cov_30.4259 18.15453100815123
GeversD_CD_NODE_455_length_38677_cov_57.1051 GeversD_CD_NODE_1252_length_29581_cov_30.4259 21.758328740432496
GeversD_CD_NODE_486_length_26408_cov_120.638 GeversD_CD_NODE_1252_length_29581_cov_30.4259 18.98112780801032
GeversD_CD_NODE_491_length_55774_cov_55.3502_fragment_1 GeversD_CD_NODE_1252_length_29581_cov_30.4259 2.7663162701087733
GeversD_CD_NODE_493_length_36313_cov_381.725 GeversD_CD_NODE_1252_length_29581_cov_30.4259 16.247147446018143
GeversD_CD_NODE_50_length_146034_cov_27.7008_fragment_1 GeversD_CD_NODE_1252_length_29581_cov_30.4259 3.589242318074308
GeversD_CD_NODE_50_length_146034_cov_27.7008_fragment_4 GeversD_CD_NODE_1252_length_29581_cov_30.4259 18.549769530016587
GeversD_CD_NODE_5195_length_6304_cov_4.33445 GeversD_CD_NODE_1252_length_29581_cov_30.4259 12.881248170147817
GeversD_CD_NODE_549_length_20725_cov_65.6366 GeversD_CD_NODE_1252_length_29581_cov_30.4259 20.37236767359887
GeversD_CD_NODE_55_length_168077_cov_11.2956_fragment_3 GeversD_CD_NODE_1252_length_29581_cov_30.4259 4.798714255937186
GeversD_CD_NODE_572_length_32434_cov_9.18385 GeversD_CD_NODE_1252_length_29581_cov_30.4259 7.536854459838268
GeversD_CD_NODE_582_length_42669_cov_52.1772 GeversD_CD_NODE_1252_length_29581_cov_30.4259 6.970232223942557
GeversD_CD_NODE_593_length_13253_cov_5.31384 GeversD_CD_NODE_1252_length_29581_cov_30.4259 5.468579063805266
GeversD_CD_NODE_598_length_9767_cov_4.00752 GeversD_CD_NODE_1252_length_29581_cov_30.4259 21.170196817100774
GeversD_CD_NODE_605_length_52124_cov_47.812_fragment_1 GeversD_CD_NODE_1252_length_29581_cov_30.4259 18.414316975926035
GeversD_CD_NODE_634_length_29794_cov_46.8647 GeversD_CD_NODE_1252_length_29581_cov_30.4259 1.0998292559496532
GeversD_CD_NODE_635_length_42464_cov_18.7934 GeversD_CD_NODE_1252_length_29581_cov_30.4259 21.59883095031997
GeversD_CD_NODE_659_length_29881_cov_93.7578 GeversD_CD_NODE_1252_length_29581_cov_30.4259 1.0356057439075803
GeversD_CD_NODE_675_length_26766_cov_314.161 GeversD_CD_NODE_1252_length_29581_cov_30.4259 20.17421003065314
GeversD_CD_NODE_68_length_148899_cov_56.0856_fragment_2 GeversD_CD_NODE_1252_length_29581_cov_30.4259 2.655260685537722
GeversD_CD_NODE_696_length_12743_cov_19.9043 GeversD_CD_NODE_1252_length_29581_cov_30.4259 19.68304984133894
GeversD_CD_NODE_706_length_38128_cov_20.1022_fragment_1 GeversD_CD_NODE_1252_length_29581_cov_30.4259 17.92489805634772
GeversD_CD_NODE_716_length_37799_cov_7.17854_fragment_1 GeversD_CD_NODE_1252_length_29581_cov_30.4259 5.899728550053276
GeversD_CD_NODE_757_length_40262_cov_218.225 GeversD_CD_NODE_1252_length_29581_cov_30.4259 18.2826394307456
GeversD_CD_NODE_766_length_38632_cov_47.9356_fragment_1 GeversD_CD_NODE_1252_length_29581_cov_30.4259 21.022816045805932
GeversD_CD_NODE_79_length_108440_cov_719.775_fragment_1 GeversD_CD_NODE_1252_length_29581_cov_30.4259 2.400396046385201
GeversD_CD_NODE_802_length_11452_cov_4.52321 GeversD_CD_NODE_1252_length_29581_cov_30.4259 2.2728722048399392
GeversD_CD_NODE_813_length_38637_cov_41.6323 GeversD_CD_NODE_1252_length_29581_cov_30.4259 16.534171392401912
GeversD_CD_NODE_835_length_36512_cov_49.8136 GeversD_CD_NODE_1252_length_29581_cov_30.4259 13.559028415873737
GeversD_CD_NODE_879_length_39287_cov_13.7813 GeversD_CD_NODE_1252_length_29581_cov_30.4259 5.327405182673965
GeversD_CD_NODE_881_length_26667_cov_140.271 GeversD_CD_NODE_1252_length_29581_cov_30.4259 22.09299460915707
GeversD_CD_NODE_941_length_39185_cov_43.0814 GeversD_CD_NODE_1252_length_29581_cov_30.4259 12.012336889235801
GeversD_CD_NODE_952_length_21410_cov_17.3802 GeversD_CD_NODE_1252_length_29581_cov_30.4259 11.685360615836839
GeversD_CD_NODE_97_length_44098_cov_9.80374 GeversD_CD_NODE_1252_length_29581_cov_30.4259 21.444132046529788
GeversD_healthy_NODE_1000_length_25028_cov_216.484 GeversD_CD_NODE_1252_length_29581_cov_30.4259 16.84179194270323
GeversD_healthy_NODE_1026_length_12374_cov_70.9687 GeversD_CD_NODE_1252_length_29581_cov_30.4259 7.670893558386827
GeversD_healthy_NODE_115_length_54225_cov_29.7_fragment_1 GeversD_CD_NODE_1252_length_29581_cov_30.4259 2.944453561557773
GeversD_healthy_NODE_1310_length_19951_cov_188.551 GeversD_CD_NODE_1252_length_29581_cov_30.4259 17.173228423488315
GeversD_healthy_NODE_163_length_43478_cov_31.3209 GeversD_CD_NODE_1252_length_29581_cov_30.4259 21.59883095031997
GeversD_healthy_NODE_222_length_34221_cov_6.88213 GeversD_CD_NODE_1252_length_29581_cov_30.4259 4.921088749174404
GeversD_healthy_NODE_3_length_23771_cov_5.81911 GeversD_CD_NODE_1252_length_29581_cov_30.4259 14.405891710519832
GeversD_healthy_NODE_432_length_28618_cov_75.5763 GeversD_CD_NODE_1252_length_29581_cov_30.4259 18.98112780801032
GeversD_healthy_NODE_46_length_118348_cov_19.4926_fragment_1 GeversD_CD_NODE_1252_length_29581_cov_30.4259 18.68922147886028
GeversD_healthy_NODE_608_length_16780_cov_8.63516 GeversD_CD_NODE_1252_length_29581_cov_30.4259 7.4950378801832
GeversD_healthy_NODE_630_length_16255_cov_4.72 GeversD_CD_NODE_1252_length_29581_cov_30.4259 6.760793952447231
GeversD_healthy_NODE_702_length_14880_cov_23.9016 GeversD_CD_NODE_1252_length_29581_cov_30.4259 13.075764747833873
GeversD_healthy_NODE_76_length_101754_cov_72.3648_fragment_2 GeversD_CD_NODE_1252_length_29581_cov_30.4259 5.327405182673965
GeversD_healthy_NODE_842_length_14781_cov_100.35 GeversD_CD_NODE_1252_length_29581_cov_30.4259 21.261488137463548
IjazUZ_CD_NODE_168_length_12000_ID_5733 GeversD_CD_NODE_1252_length_29581_cov_30.4259 2.7126961729826204
IjazUZ_CD_NODE_302_length_6098_ID_1500 GeversD_CD_NODE_1252_length_29581_cov_30.4259 5.913042331065317
GeversD_CD_NODE_1037_length_19981_cov_13.2726 GeversD_CD_NODE_1253_length_28243_cov_73.7525 6.62353927016595
GeversD_CD_NODE_1050_length_39228_cov_9.4728 GeversD_CD_NODE_1253_length_28243_cov_73.7525 28.24066188402025
GeversD_CD_NODE_1061_length_33911_cov_81.3861 GeversD_CD_NODE_1253_length_28243_cov_73.7525 4.43157592470305
GeversD_CD_NODE_1087_length_33198_cov_58.531 GeversD_CD_NODE_1253_length_28243_cov_73.7525 63.96367330902128
GeversD_CD_NODE_1156_length_31565_cov_8.06922 GeversD_CD_NODE_1253_length_28243_cov_73.7525 12.363823391124246
GeversD_CD_NODE_1164_length_12701_cov_6.42061 GeversD_CD_NODE_1253_length_28243_cov_73.7525 15.272167274353315
GeversD_CD_NODE_11_length_146450_cov_7.25217_fragment_1 GeversD_CD_NODE_1253_length_28243_cov_73.7525 3.918390833475075
GeversD_CD_NODE_1252_length_29581_cov_30.4259 GeversD_CD_NODE_1253_length_28243_cov_73.7525 6.891837277846515
GeversD_CD_NODE_1357_length_31659_cov_20.684 GeversD_CD_NODE_1253_length_28243_cov_73.7525 1.6490269945253653
GeversD_CD_NODE_1367_length_26162_cov_51.9864 GeversD_CD_NODE_1253_length_28243_cov_73.7525 5.425612929962948
GeversD_CD_NODE_1389_length_25835_cov_24.0025 GeversD_CD_NODE_1253_length_28243_cov_73.7525 53.37134635457436
GeversD_CD_NODE_1391_length_20674_cov_54.2989 GeversD_CD_NODE_1253_length_28243_cov_73.7525 13.659116118210111
GeversD_CD_NODE_1398_length_20573_cov_31.2445 GeversD_CD_NODE_1253_length_28243_cov_73.7525 32.51356868706587
GeversD_CD_NODE_1559_length_6384_cov_3.58982 GeversD_CD_NODE_1253_length_28243_cov_73.7525 27.24115590779106
GeversD_CD_NODE_1575_length_20899_cov_139.247 GeversD_CD_NODE_1253_length_28243_cov_73.7525 6.255822023629382
GeversD_CD_NODE_1606_length_20548_cov_66.8232 GeversD_CD_NODE_1253_length_28243_cov_73.7525 33.35858216873413
GeversD_CD_NODE_1701_length_22519_cov_16.7956 GeversD_CD_NODE_1253_length_28243_cov_73.7525 13.384466893338761
GeversD_CD_NODE_176_length_102512_cov_51.2087_fragment_1 GeversD_CD_NODE_1253_length_28243_cov_73.7525 9.552120886422237
GeversD_CD_NODE_1818_length_5604_cov_4.13696 GeversD_CD_NODE_1253_length_28243_cov_73.7525 3.989935269146696
GeversD_CD_NODE_1905_length_9865_cov_69.3062 GeversD_CD_NODE_1253_length_28243_cov_73.7525 29.75881985455019
GeversD_CD_NODE_205_length_88363_cov_119.169_fragment_2 GeversD_CD_NODE_1253_length_28243_cov_73.7525 29.491758488349014
GeversD_CD_NODE_20_length_260803_cov_80.8154_fragment_3 GeversD_CD_NODE_1253_length_28243_cov_73.7525 1.8769628300122259
GeversD_CD_NODE_2199_length_17927_cov_8.40527 GeversD_CD_NODE_1253_length_28243_cov_73.7525 15.509414182858432
GeversD_CD_NODE_241_length_36036_cov_67.1224 GeversD_CD_NODE_1253_length_28243_cov_73.7525 1.545431948142661
GeversD_CD_NODE_2463_length_14308_cov_73.1351 GeversD_CD_NODE_1253_length_28243_cov_73.7525 25.613534218260497
GeversD_CD_NODE_27_length_216805_cov_76.5778_fragment_3 GeversD_CD_NODE_1253_length_28243_cov_73.7525 4.581490903993639
GeversD_CD_NODE_317_length_40144_cov_27.7896 GeversD_CD_NODE_1253_length_28243_cov_73.7525 63.282855567040464
GeversD_CD_NODE_32_length_197958_cov_62.6379_fragment_3 GeversD_CD_NODE_1253_length_28243_cov_73.7525 54.191183612036966
GeversD_CD_NODE_342_length_40713_cov_8.69762 GeversD_CD_NODE_1253_length_28243_cov_73.7525 4.159770676869635
GeversD_CD_NODE_342_length_66838_cov_34.1868_fragment_1 GeversD_CD_NODE_1253_length_28243_cov_73.7525 26.12042223091307
GeversD_CD_NODE_355_length_22392_cov_6.90531 GeversD_CD_NODE_1253_length_28243_cov_73.7525 26.12042223091307
GeversD_CD_NODE_356_length_42973_cov_75.9722 GeversD_CD_NODE_1253_length_28243_cov_73.7525 62.6493871114557
GeversD_CD_NODE_361_length_24928_cov_330.895 GeversD_CD_NODE_1253_length_28243_cov_73.7525 5.800887215397954
GeversD_CD_NODE_367_length_70172_cov_11.9442_fragment_1 GeversD_CD_NODE_1253_length_28243_cov_73.7525 3.918390833475075
GeversD_CD_NODE_394_length_28055_cov_1831.67 GeversD_CD_NODE_1253_length_28243_cov_73.7525 5.3137689491503375
GeversD_CD_NODE_398_length_62821_cov_164.576_fragment_1 GeversD_CD_NODE_1253_length_28243_cov_73.7525 4.581490903993639
GeversD_CD_NODE_409_length_33656_cov_10.2817 GeversD_CD_NODE_1253_length_28243_cov_73.7525 4.360349808426302
GeversD_CD_NODE_417_length_42832_cov_332.832 GeversD_CD_NODE_1253_length_28243_cov_73.7525 63.282855567040464
GeversD_CD_NODE_419_length_54005_cov_82.6148_fragment_1 GeversD_CD_NODE_1253_length_28243_cov_73.7525 2.8274883354246727
GeversD_CD_NODE_431_length_40409_cov_25.6508 GeversD_CD_NODE_1253_length_28243_cov_73.7525 12.893270924402518
GeversD_CD_NODE_455_length_38677_cov_57.1051 GeversD_CD_NODE_1253_length_28243_cov_73.7525 64.32428899467513
GeversD_CD_NODE_469_length_12482_cov_3.94142 GeversD_CD_NODE_1253_length_28243_cov_73.7525 30.837908735103042
GeversD_CD_NODE_486_length_26408_cov_120.638 GeversD_CD_NODE_1253_length_28243_cov_73.7525 12.565960561796334
GeversD_CD_NODE_493_length_36313_cov_381.725 GeversD_CD_NODE_1253_length_28243_cov_73.7525 65.09206307366593
GeversD_CD_NODE_5195_length_6304_cov_4.33445 GeversD_CD_NODE_1253_length_28243_cov_73.7525 22.679263199592754
GeversD_CD_NODE_549_length_20725_cov_65.6366 GeversD_CD_NODE_1253_length_28243_cov_73.7525 16.680648633032014
GeversD_CD_NODE_593_length_13253_cov_5.31384 GeversD_CD_NODE_1253_length_28243_cov_73.7525 6.62353927016595
GeversD_CD_NODE_598_length_9767_cov_4.00752 GeversD_CD_NODE_1253_length_28243_cov_73.7525 9.47933718688726
GeversD_CD_NODE_605_length_52124_cov_47.812_fragment_1 GeversD_CD_NODE_1253_length_28243_cov_73.7525 63.282855567040464
GeversD_CD_NODE_630_length_9391_cov_3.96669 GeversD_CD_NODE_1253_length_28243_cov_73.7525 10.513596783180493
GeversD_CD_NODE_635_length_42464_cov_18.7934 GeversD_CD_NODE_1253_length_28243_cov_73.7525 38.898337509981125
GeversD_CD_NODE_675_length_26766_cov_314.161 GeversD_CD_NODE_1253_length_28243_cov_73.7525 26.536981135095715
GeversD_CD_NODE_696_length_12743_cov_19.9043 GeversD_CD_NODE_1253_length_28243_cov_73.7525 15.272167274353315
GeversD_CD_NODE_706_length_38128_cov_20.1022_fragment_1 GeversD_CD_NODE_1253_length_28243_cov_73.7525 10.833652016427862
GeversD_CD_NODE_757_length_40262_cov_218.225 GeversD_CD_NODE_1253_length_28243_cov_73.7525 24.431297170998526
GeversD_CD_NODE_766_length_38632_cov_47.9356_fragment_1 GeversD_CD_NODE_1253_length_28243_cov_73.7525 7.817961386340497
GeversD_CD_NODE_813_length_38637_cov_41.6323 GeversD_CD_NODE_1253_length_28243_cov_73.7525 48.005597841493405
GeversD_CD_NODE_820_length_33592_cov_13.1833 GeversD_CD_NODE_1253_length_28243_cov_73.7525 1.2674290999298092
GeversD_CD_NODE_835_length_36512_cov_49.8136 GeversD_CD_NODE_1253_length_28243_cov_73.7525 65.50223753875002
GeversD_CD_NODE_881_length_26667_cov_140.271 GeversD_CD_NODE_1253_length_28243_cov_73.7525 43.43779641968664
GeversD_CD_NODE_893_length_40701_cov_79.1936 GeversD_CD_NODE_1253_length_28243_cov_73.7525 4.224581687849601
GeversD_CD_NODE_941_length_39185_cov_43.0814 GeversD_CD_NODE_1253_length_28243_cov_73.7525 14.284668623187017
GeversD_CD_NODE_952_length_21410_cov_17.3802 GeversD_CD_NODE_1253_length_28243_cov_73.7525 16.841909429495626
GeversD_CD_NODE_97_length_44098_cov_9.80374 GeversD_CD_NODE_1253_length_28243_cov_73.7525 63.61688582278243
GeversD_CD_NODE_98_length_109428_cov_179.095_fragment_2 GeversD_CD_NODE_1253_length_28243_cov_73.7525 1.8170968107069028
GeversD_healthy_NODE_1000_length_25028_cov_216.484 GeversD_CD_NODE_1253_length_28243_cov_73.7525 61.885014051608174
GeversD_healthy_NODE_1026_length_12374_cov_70.9687 GeversD_CD_NODE_1253_length_28243_cov_73.7525 48.243221299280506
GeversD_healthy_NODE_115_length_54225_cov_29.7_fragment_1 GeversD_CD_NODE_1253_length_28243_cov_73.7525 6.815122911803237
GeversD_healthy_NODE_1310_length_19951_cov_188.551 GeversD_CD_NODE_1253_length_28243_cov_73.7525 19.765382380567065
GeversD_healthy_NODE_163_length_43478_cov_31.3209 GeversD_CD_NODE_1253_length_28243_cov_73.7525 63.96367330902128
GeversD_healthy_NODE_222_length_34221_cov_6.88213 GeversD_CD_NODE_1253_length_28243_cov_73.7525 1.183896403083092
GeversD_healthy_NODE_386_length_52133_cov_12.7689 GeversD_CD_NODE_1253_length_28243_cov_73.7525 3.8620392796580836
GeversD_healthy_NODE_3_length_23771_cov_5.81911 GeversD_CD_NODE_1253_length_28243_cov_73.7525 45.65673218492251
GeversD_healthy_NODE_432_length_28618_cov_75.5763 GeversD_CD_NODE_1253_length_28243_cov_73.7525 12.565960561796334
GeversD_healthy_NODE_449_length_21092_cov_24.0249 GeversD_CD_NODE_1253_length_28243_cov_73.7525 1.1665831641547504
GeversD_healthy_NODE_46_length_118348_cov_19.4926_fragment_1 GeversD_CD_NODE_1253_length_28243_cov_73.7525 54.78274325640724
GeversD_healthy_NODE_608_length_16780_cov_8.63516 GeversD_CD_NODE_1253_length_28243_cov_73.7525 47.28903052215101
GeversD_healthy_NODE_702_length_14880_cov_23.9016 GeversD_CD_NODE_1253_length_28243_cov_73.7525 29.372850333124227
GeversD_healthy_NODE_76_length_101754_cov_72.3648_fragment_2 GeversD_CD_NODE_1253_length_28243_cov_73.7525 1.4477033135719575
GeversD_healthy_NODE_842_length_14781_cov_100.35 GeversD_CD_NODE_1253_length_28243_cov_73.7525 10.969751510818103
IjazUZ_CD_NODE_168_length_12000_ID_5733 GeversD_CD_NODE_1253_length_28243_cov_73.7525 10.212692412678528
IjazUZ_healthy_NODE_219_length_28241_ID_100585 GeversD_CD_NODE_1253_length_28243_cov_73.7525 11.112298763610674
GeversD_CD_NODE_10_length_210777_cov_17.9801_fragment_2 GeversD_CD_NODE_1254_length_7768_cov_269.649 2.52637253963542
GeversD_CD_NODE_1873_length_18058_cov_38.9332 GeversD_CD_NODE_1254_length_7768_cov_269.649 7.068216307758989
GeversD_CD_NODE_294_length_44910_cov_182.895 GeversD_CD_NODE_1254_length_7768_cov_269.649 15.189021307666618
GeversD_CD_NODE_48_length_160960_cov_337.743_fragment_2 GeversD_CD_NODE_1254_length_7768_cov_269.649 8.538528816928363
GeversD_healthy_NODE_18_length_193324_cov_65.6927_fragment_2 GeversD_CD_NODE_1254_length_7768_cov_269.649 2.610066448969337
GeversD_CD_NODE_1348_length_27719_cov_18.0432 GeversD_CD_NODE_1257_length_25943_cov_6.92568 33.1939760502308
GeversD_CD_NODE_1540_length_18947_cov_5.68394 GeversD_CD_NODE_1257_length_25943_cov_6.92568 22.11916349252414
GeversD_CD_NODE_294_length_72693_cov_10.734_fragment_1 GeversD_CD_NODE_1257_length_25943_cov_6.92568 27.716555601434877
GeversD_CD_NODE_3573_length_9252_cov_6.02642 GeversD_CD_NODE_1257_length_25943_cov_6.92568 3.8278677299328274
GeversD_CD_NODE_384_length_51481_cov_6.51628 GeversD_CD_NODE_1257_length_25943_cov_6.92568 12.891961015218293
GeversD_CD_NODE_4_length_530049_cov_60.4256_fragment_2 GeversD_CD_NODE_1257_length_25943_cov_6.92568 27.54055795497866
GeversD_CD_NODE_81_length_104883_cov_7.71845_fragment_1 GeversD_CD_NODE_1257_length_25943_cov_6.92568 50.37331595183709
GeversD_CD_NODE_956_length_29647_cov_10.275 GeversD_CD_NODE_1257_length_25943_cov_6.92568 32.41044111024186
GeversD_CD_NODE_1125_length_7454_cov_4.02987 GeversD_CD_NODE_1257_length_33783_cov_9.43199 2.642524821535983
GeversD_CD_NODE_1152_length_36443_cov_29.5245 GeversD_CD_NODE_1257_length_33783_cov_9.43199 9.361592457152728
GeversD_CD_NODE_119_length_72065_cov_10.8706 GeversD_CD_NODE_1257_length_33783_cov_9.43199 6.217712473017051
GeversD_CD_NODE_11_length_312570_cov_38.9457_fragment_2 GeversD_CD_NODE_1257_length_33783_cov_9.43199 2.5261665079178863
GeversD_CD_NODE_1246_length_25338_cov_13.7604 GeversD_CD_NODE_1257_length_33783_cov_9.43199 5.509701993921284
GeversD_CD_NODE_124_length_73016_cov_6.97612_fragment_1 GeversD_CD_NODE_1257_length_33783_cov_9.43199 6.495436003282562
GeversD_CD_NODE_127_length_59409_cov_16.3628 GeversD_CD_NODE_1257_length_33783_cov_9.43199 2.3706494353392893
GeversD_CD_NODE_1415_length_26661_cov_4.92727 GeversD_CD_NODE_1257_length_33783_cov_9.43199 87.46174038376749
GeversD_CD_NODE_1486_length_24923_cov_8.78905 GeversD_CD_NODE_1257_length_33783_cov_9.43199 10.611465816133197
GeversD_CD_NODE_150_length_63312_cov_14.9866_fragment_1 GeversD_CD_NODE_1257_length_33783_cov_9.43199 16.930930623468303
GeversD_CD_NODE_1560_length_7244_cov_4.13131 GeversD_CD_NODE_1257_length_33783_cov_9.43199 2.642524821535983
GeversD_CD_NODE_1753_length_22207_cov_6.18793 GeversD_CD_NODE_1257_length_33783_cov_9.43199 8.618852407277576
GeversD_CD_NODE_17_length_213049_cov_40.6616_fragment_2 GeversD_CD_NODE_1257_length_33783_cov_9.43199 2.032068684235468
GeversD_CD_NODE_182_length_66648_cov_8.15856 GeversD_CD_NODE_1257_length_33783_cov_9.43199 1.9540191115122854
GeversD_CD_NODE_203_length_60749_cov_138.973 GeversD_CD_NODE_1257_length_33783_cov_9.43199 4.305300458656993
GeversD_CD_NODE_212_length_89535_cov_15.4945_fragment_1 GeversD_CD_NODE_1257_length_33783_cov_9.43199 2.0854646649309965
GeversD_CD_NODE_216_length_74365_cov_12.147 GeversD_CD_NODE_1257_length_33783_cov_9.43199 1.9285260582100543
GeversD_CD_NODE_2509_length_11358_cov_5.97187 GeversD_CD_NODE_1257_length_33783_cov_9.43199 9.866995355914547
GeversD_CD_NODE_2748_length_12890_cov_8.22252 GeversD_CD_NODE_1257_length_33783_cov_9.43199 1.191065468844621
GeversD_CD_NODE_287_length_73604_cov_14.7966_fragment_1 GeversD_CD_NODE_1257_length_33783_cov_9.43199 6.537018453187753
GeversD_CD_NODE_296_length_44801_cov_41.1784 GeversD_CD_NODE_1257_length_33783_cov_9.43199 3.4417155409646183
GeversD_CD_NODE_32_length_209345_cov_16.7016_fragment_2 GeversD_CD_NODE_1257_length_33783_cov_9.43199 16.60271037779372
GeversD_CD_NODE_510_length_53843_cov_66.596 GeversD_CD_NODE_1257_length_33783_cov_9.43199 16.00296415310722
GeversD_CD_NODE_551_length_53862_cov_19.0322 GeversD_CD_NODE_1257_length_33783_cov_9.43199 6.983244802713938
GeversD_CD_NODE_55_length_151213_cov_62.5845_fragment_1 GeversD_CD_NODE_1257_length_33783_cov_9.43199 6.1423390346574775
GeversD_CD_NODE_60_length_140156_cov_68.5654_fragment_2 GeversD_CD_NODE_1257_length_33783_cov_9.43199 2.5261665079178863
GeversD_CD_NODE_61_length_160041_cov_60.7156_fragment_2 GeversD_CD_NODE_1257_length_33783_cov_9.43199 5.529831230301357
GeversD_CD_NODE_661_length_44815_cov_16.7351 GeversD_CD_NODE_1257_length_33783_cov_9.43199 18.389879001977224
GeversD_CD_NODE_731_length_40014_cov_20.0008 GeversD_CD_NODE_1257_length_33783_cov_9.43199 1.2225059741350437
GeversD_CD_NODE_781_length_31400_cov_6.98638 GeversD_CD_NODE_1257_length_33783_cov_9.43199 18.98500878909512
GeversD_CD_NODE_806_length_37604_cov_17.6511 GeversD_CD_NODE_1257_length_33783_cov_9.43199 18.860357770375224
GeversD_CD_NODE_875_length_41277_cov_56.5426 GeversD_CD_NODE_1257_length_33783_cov_9.43199 17.466072335419895
GeversD_healthy_NODE_7_length_329728_cov_44.1923_fragment_3 GeversD_CD_NODE_1257_length_33783_cov_9.43199 2.167719368490469
IjazUZ_CD_NODE_18_length_135864_ID_30881_fragment_1 GeversD_CD_NODE_1257_length_33783_cov_9.43199 2.1125887088053537
IjazUZ_healthy_NODE_1174_length_9104_ID_31210 GeversD_CD_NODE_1257_length_33783_cov_9.43199 4.908562562609128
IjazUZ_healthy_NODE_1217_length_10257_ID_91982 GeversD_CD_NODE_1257_length_33783_cov_9.43199 20.33380948417304
IjazUZ_healthy_NODE_1276_length_8629_ID_61632 GeversD_CD_NODE_1257_length_33783_cov_9.43199 17.237640689724817
IjazUZ_healthy_NODE_1395_length_10091_ID_9750 GeversD_CD_NODE_1257_length_33783_cov_9.43199 32.83747627278275
IjazUZ_healthy_NODE_1403_length_10402_ID_85016 GeversD_CD_NODE_1257_length_33783_cov_9.43199 1.7065194242548403
IjazUZ_healthy_NODE_1501_length_6960_ID_6046 GeversD_CD_NODE_1257_length_33783_cov_9.43199 2.270754497433276
IjazUZ_healthy_NODE_1510_length_10431_ID_65047 GeversD_CD_NODE_1257_length_33783_cov_9.43199 1.9655411842339392
IjazUZ_healthy_NODE_1621_length_8541_ID_52397 GeversD_CD_NODE_1257_length_33783_cov_9.43199 26.561182565035168
IjazUZ_healthy_NODE_1918_length_8305_ID_259 GeversD_CD_NODE_1257_length_33783_cov_9.43199 7.603790619965262
IjazUZ_healthy_NODE_2443_length_6445_ID_4029 GeversD_CD_NODE_1257_length_33783_cov_9.43199 5.11910291968847
IjazUZ_healthy_NODE_2621_length_7099_ID_7773 GeversD_CD_NODE_1257_length_33783_cov_9.43199 2.4465379683178083
IjazUZ_healthy_NODE_2845_length_5060_ID_40332 GeversD_CD_NODE_1257_length_33783_cov_9.43199 18.594056992267834
IjazUZ_healthy_NODE_2880_length_6330_ID_42455 GeversD_CD_NODE_1257_length_33783_cov_9.43199 17.237640689724817
IjazUZ_healthy_NODE_359_length_17789_ID_19272 GeversD_CD_NODE_1257_length_33783_cov_9.43199 11.551808763997098
IjazUZ_healthy_NODE_565_length_18125_ID_92184 GeversD_CD_NODE_1257_length_33783_cov_9.43199 5.836582768524317
GeversD_CD_NODE_1180_length_17748_cov_14.2142 GeversD_CD_NODE_1258_length_16680_cov_16.8266 6.09322449734194
GeversD_CD_NODE_2160_length_14078_cov_9.47037 GeversD_CD_NODE_1258_length_16680_cov_16.8266 22.27648677022931
GeversD_CD_NODE_3027_length_5199_cov_10.1785 GeversD_CD_NODE_1258_length_16680_cov_16.8266 10.513596783180493
GeversD_CD_NODE_3505_length_11321_cov_26.2134 GeversD_CD_NODE_1258_length_16680_cov_16.8266 3.989935269146696
GeversD_CD_NODE_3657_length_7354_cov_64.6168 GeversD_CD_NODE_1258_length_16680_cov_16.8266 3.4582442164576053
GeversD_CD_NODE_4395_length_7509_cov_54.0675 GeversD_CD_NODE_1258_length_16680_cov_16.8266 3.989935269146696
GeversD_CD_NODE_58_length_109136_cov_231.169_fragment_2 GeversD_CD_NODE_1258_length_16680_cov_16.8266 4.211652121885099
GeversD_CD_NODE_67_length_110370_cov_50.9871_fragment_1 GeversD_CD_NODE_1258_length_16680_cov_16.8266 2.9365009027677873
GeversD_CD_NODE_1342_length_17247_cov_5.21981 GeversD_CD_NODE_1259_length_28155_cov_11.6107_fragment_1 9.157102243481532
GeversD_CD_NODE_1358_length_31628_cov_15.3824 GeversD_CD_NODE_1259_length_28155_cov_11.6107_fragment_1 55.65772191796116
GeversD_CD_NODE_1430_length_10194_cov_4.67009 GeversD_CD_NODE_1259_length_28155_cov_11.6107_fragment_1 26.198024937987505
GeversD_CD_NODE_159_length_41924_cov_30.2966_fragment_1 GeversD_CD_NODE_1259_length_28155_cov_11.6107_fragment_1 92.18020731839451
GeversD_CD_NODE_1636_length_23382_cov_42.0209 GeversD_CD_NODE_1259_length_28155_cov_11.6107_fragment_1 75.17676025839202
GeversD_CD_NODE_176_length_40727_cov_27.206 GeversD_CD_NODE_1259_length_28155_cov_11.6107_fragment_1 90.82651355218881
GeversD_CD_NODE_2043_length_7362_cov_5.35815 GeversD_CD_NODE_1259_length_28155_cov_11.6107_fragment_1 17.104324629338954
GeversD_CD_NODE_217_length_85869_cov_19.5352_fragment_2 GeversD_CD_NODE_1259_length_28155_cov_11.6107_fragment_1 81.94654845269473
GeversD_CD_NODE_2295_length_17117_cov_5.78338 GeversD_CD_NODE_1259_length_28155_cov_11.6107_fragment_1 47.21697596957354
GeversD_CD_NODE_22_length_250126_cov_18.976_fragment_3 GeversD_CD_NODE_1259_length_28155_cov_11.6107_fragment_1 50.59466763724884
GeversD_CD_NODE_2362_length_8798_cov_3.58687 GeversD_CD_NODE_1259_length_28155_cov_11.6107_fragment_1 31.019734695923404
GeversD_CD_NODE_2457_length_15821_cov_5.26957 GeversD_CD_NODE_1259_length_28155_cov_11.6107_fragment_1 3.9344749697945725
GeversD_CD_NODE_2462_length_15796_cov_5.23829 GeversD_CD_NODE_1259_length_28155_cov_11.6107_fragment_1 53.27277026824044
GeversD_CD_NODE_2485_length_7783_cov_3.61271 GeversD_CD_NODE_1259_length_28155_cov_11.6107_fragment_1 13.382808136389954
GeversD_CD_NODE_2520_length_15570_cov_45.1031 GeversD_CD_NODE_1259_length_28155_cov_11.6107_fragment_1 7.451814343215834
GeversD_CD_NODE_2666_length_13287_cov_11.2493 GeversD_CD_NODE_1259_length_28155_cov_11.6107_fragment_1 8.092960585681368
GeversD_CD_NODE_2762_length_13950_cov_8.08723 GeversD_CD_NODE_1259_length_28155_cov_11.6107_fragment_1 63.691097822656495
GeversD_CD_NODE_2813_length_10044_cov_20.7384 GeversD_CD_NODE_1259_length_28155_cov_11.6107_fragment_1 37.77536772144503
GeversD_CD_NODE_2850_length_7955_cov_4.02797 GeversD_CD_NODE_1259_length_28155_cov_11.6107_fragment_1 9.861947453305213
GeversD_CD_NODE_3536_length_9857_cov_11.2539 GeversD_CD_NODE_1259_length_28155_cov_11.6107_fragment_1 30.174797330775036
GeversD_CD_NODE_3634_length_12262_cov_4.66396 GeversD_CD_NODE_1259_length_28155_cov_11.6107_fragment_1 36.1192407959887
GeversD_CD_NODE_4488_length_5952_cov_5.80566 GeversD_CD_NODE_1259_length_28155_cov_11.6107_fragment_1 21.07156851060298
GeversD_CD_NODE_4659_length_7088_cov_5.87431 GeversD_CD_NODE_1259_length_28155_cov_11.6107_fragment_1 32.133517376176435
GeversD_CD_NODE_487_length_23272_cov_164.129 GeversD_CD_NODE_1259_length_28155_cov_11.6107_fragment_1 57.788675316738924
GeversD_CD_NODE_5325_length_5768_cov_4.62752 GeversD_CD_NODE_1259_length_28155_cov_11.6107_fragment_1 24.3636898835241
GeversD_CD_NODE_5628_length_6356_cov_25.4131 GeversD_CD_NODE_1259_length_28155_cov_11.6107_fragment_1 22.071387127437962
GeversD_CD_NODE_6007_length_7632_cov_5.79728 GeversD_CD_NODE_1259_length_28155_cov_11.6107_fragment_1 12.563648957393358
GeversD_CD_NODE_6491_length_7040_cov_3.80215 GeversD_CD_NODE_1259_length_28155_cov_11.6107_fragment_1 25.40490767898399
GeversD_CD_NODE_825_length_36811_cov_11.0596 GeversD_CD_NODE_1259_length_28155_cov_11.6107_fragment_1 91.26143712712938
GeversD_CD_NODE_943_length_39156_cov_8.06133_fragment_1 GeversD_CD_NODE_1259_length_28155_cov_11.6107_fragment_1 22.111892431108124
GeversD_CD_NODE_95_length_139164_cov_45.5197_fragment_1 GeversD_CD_NODE_1259_length_28155_cov_11.6107_fragment_1 86.83064137088002
GeversD_healthy_NODE_1587_length_6229_cov_8.75154 GeversD_CD_NODE_1259_length_28155_cov_11.6107_fragment_1 25.40490767898399
GeversD_healthy_NODE_1615_length_6114_cov_8.91467 GeversD_CD_NODE_1259_length_28155_cov_11.6107_fragment_1 25.40490767898399
GeversD_healthy_NODE_1798_length_15037_cov_3.87205 GeversD_CD_NODE_1259_length_28155_cov_11.6107_fragment_1 17.687053309807535
GeversD_healthy_NODE_233_length_69944_cov_37.2558_fragment_1 GeversD_CD_NODE_1259_length_28155_cov_11.6107_fragment_1 93.17395836912974
GeversD_healthy_NODE_628_length_36131_cov_13.3567 GeversD_CD_NODE_1259_length_28155_cov_11.6107_fragment_1 85.93832311756746
IjazUZ_CD_NODE_1158_length_5258_ID_1269 GeversD_CD_NODE_1259_length_28155_cov_11.6107_fragment_1 22.071387127437962
IjazUZ_CD_NODE_162_length_33211_ID_28905 GeversD_CD_NODE_1259_length_28155_cov_11.6107_fragment_1 50.59466763724884
IjazUZ_healthy_NODE_152_length_34186_ID_88316 GeversD_CD_NODE_1259_length_28155_cov_11.6107_fragment_1 50.85170464767846
IjazUZ_healthy_NODE_26_length_107609_ID_33288_fragment_1 GeversD_CD_NODE_125_length_71594_cov_13.3167_fragment_1 15.763802408819792
GeversD_CD_NODE_393_length_34672_cov_10.2199 GeversD_CD_NODE_1260_length_28143_cov_15.5886 107.29600388940965
GeversD_CD_NODE_4047_length_8460_cov_11.4406 GeversD_CD_NODE_1260_length_28143_cov_15.5886 7.2650914389431085
IjazUZ_healthy_NODE_1589_length_9310_ID_74899 GeversD_CD_NODE_1260_length_28143_cov_15.5886 29.440070884716782
IjazUZ_healthy_NODE_160_length_48387_ID_26334_fragment_1 GeversD_CD_NODE_1260_length_28143_cov_15.5886 69.17551901695415
IjazUZ_healthy_NODE_195_length_28844_ID_10422 GeversD_CD_NODE_1260_length_28143_cov_15.5886 48.624592053538386
GeversD_CD_NODE_1013_length_35411_cov_55.327_fragment_2 GeversD_CD_NODE_1260_length_5498_cov_4.75473 8.378742382178498
GeversD_CD_NODE_1028_length_30767_cov_54.0809_fragment_1 GeversD_CD_NODE_1260_length_5498_cov_4.75473 1.084927508920143
GeversD_CD_NODE_1138_length_8627_cov_14.5399 GeversD_CD_NODE_1260_length_5498_cov_4.75473 4.8032191494464636
GeversD_CD_NODE_119_length_72065_cov_10.8706 GeversD_CD_NODE_1260_length_5498_cov_4.75473 3.3089542495880417
GeversD_CD_NODE_1203_length_8113_cov_18.969 GeversD_CD_NODE_1260_length_5498_cov_4.75473 8.641922754499955
GeversD_CD_NODE_1216_length_28859_cov_10.4055_fragment_1 GeversD_CD_NODE_1260_length_5498_cov_4.75473 1.4283388722524029
GeversD_CD_NODE_1618_length_10498_cov_18.5196 GeversD_CD_NODE_1260_length_5498_cov_4.75473 8.641922754499955
GeversD_CD_NODE_1757_length_6374_cov_34.0938 GeversD_CD_NODE_1260_length_5498_cov_4.75473 1.3034688272783752
GeversD_CD_NODE_1826_length_16057_cov_7.57718 GeversD_CD_NODE_1260_length_5498_cov_4.75473 10.547895810193246
GeversD_CD_NODE_182_length_78362_cov_45.8288_fragment_2 GeversD_CD_NODE_1260_length_5498_cov_4.75473 15.286624407891996
GeversD_CD_NODE_2027_length_16864_cov_11.673 GeversD_CD_NODE_1260_length_5498_cov_4.75473 4.467558942225087
GeversD_CD_NODE_2586_length_11020_cov_26.3294 GeversD_CD_NODE_1260_length_5498_cov_4.75473 1.4283388722524029
GeversD_CD_NODE_3247_length_13550_cov_6.46773 GeversD_CD_NODE_1260_length_5498_cov_4.75473 12.493908398106626
GeversD_CD_NODE_3263_length_8409_cov_5.88712 GeversD_CD_NODE_1260_length_5498_cov_4.75473 1.566572879283469
GeversD_CD_NODE_3271_length_5214_cov_3.71138 GeversD_CD_NODE_1260_length_5498_cov_4.75473 1.4283388722524029
GeversD_CD_NODE_4271_length_10620_cov_8.54614 GeversD_CD_NODE_1260_length_5498_cov_4.75473 8.378742382178498
GeversD_CD_NODE_4326_length_7066_cov_4.0087 GeversD_CD_NODE_1260_length_5498_cov_4.75473 12.493908398106626
GeversD_CD_NODE_50_length_130525_cov_6.2672_fragment_3 GeversD_CD_NODE_1260_length_5498_cov_4.75473 4.8032191494464636
GeversD_CD_NODE_521_length_53600_cov_13.3864 GeversD_CD_NODE_1260_length_5498_cov_4.75473 4.129708846679175
GeversD_CD_NODE_5627_length_7431_cov_6.31494 GeversD_CD_NODE_1260_length_5498_cov_4.75473 8.942891688591033
GeversD_CD_NODE_644_length_9181_cov_3.51896 GeversD_CD_NODE_1260_length_5498_cov_4.75473 8.942891688591033
GeversD_CD_NODE_855_length_41827_cov_22.2122_fragment_1 GeversD_CD_NODE_1260_length_5498_cov_4.75473 10.72393210646008
GeversD_healthy_NODE_174_length_78902_cov_21.6432_fragment_1 GeversD_CD_NODE_1260_length_5498_cov_4.75473 4.999447848334698
GeversD_healthy_NODE_2150_length_12702_cov_5.28315 GeversD_CD_NODE_1260_length_5498_cov_4.75473 1.566572879283469
GeversD_healthy_NODE_2539_length_10676_cov_14.076 GeversD_CD_NODE_1260_length_5498_cov_4.75473 8.942891688591033
IjazUZ_CD_NODE_1115_length_7674_ID_21841 GeversD_CD_NODE_1260_length_5498_cov_4.75473 8.641922754499955
IjazUZ_CD_NODE_1271_length_6561_ID_29481 GeversD_CD_NODE_1260_length_5498_cov_4.75473 10.264927803711288
IjazUZ_CD_NODE_2685_length_5545_ID_35345 GeversD_CD_NODE_1260_length_5498_cov_4.75473 5.221230652417105
IjazUZ_CD_NODE_2_length_393410_ID_16256_fragment_1 GeversD_CD_NODE_1260_length_5498_cov_4.75473 1.4283388722524029
IjazUZ_CD_NODE_380_length_23434_ID_52149_fragment_1 GeversD_CD_NODE_1260_length_5498_cov_4.75473 5.476437212834715
IjazUZ_CD_NODE_536_length_13992_ID_31689 GeversD_CD_NODE_1260_length_5498_cov_4.75473 4.627193837342971
IjazUZ_CD_NODE_605_length_8547_ID_28798 GeversD_CD_NODE_1260_length_5498_cov_4.75473 7.9339279383011645
IjazUZ_CD_NODE_608_length_8590_ID_10052 GeversD_CD_NODE_1260_length_5498_cov_4.75473 8.144720239478442
IjazUZ_CD_NODE_954_length_7589_ID_758 GeversD_CD_NODE_1260_length_5498_cov_4.75473 1.4283388722524029
IjazUZ_CD_NODE_994_length_5573_ID_26897 GeversD_CD_NODE_1260_length_5498_cov_4.75473 2.3444493693108717
IjazUZ_healthy_NODE_1086_length_9553_ID_25714 GeversD_CD_NODE_1260_length_5498_cov_4.75473 1.4283388722524029
IjazUZ_healthy_NODE_1469_length_10145_ID_56897 GeversD_CD_NODE_1260_length_5498_cov_4.75473 2.101480010065475
IjazUZ_healthy_NODE_201_length_28516_ID_29990_fragment_1 GeversD_CD_NODE_1260_length_5498_cov_4.75473 8.378742382178498
IjazUZ_healthy_NODE_2613_length_5330_ID_22359 GeversD_CD_NODE_1260_length_5498_cov_4.75473 9.295013145984512
IjazUZ_healthy_NODE_2_length_357703_ID_73642_fragment_2 GeversD_CD_NODE_1260_length_5498_cov_4.75473 4.186864230319126
IjazUZ_healthy_NODE_3425_length_5606_ID_20673 GeversD_CD_NODE_1260_length_5498_cov_4.75473 9.295013145984512
IjazUZ_healthy_NODE_474_length_14879_ID_70368_fragment_1 GeversD_CD_NODE_1260_length_5498_cov_4.75473 6.622367418661553
IjazUZ_healthy_NODE_906_length_15154_ID_79938_fragment_1 GeversD_CD_NODE_1260_length_5498_cov_4.75473 9.720920818343426
IjazUZ_healthy_NODE_954_length_7994_ID_38937 GeversD_CD_NODE_1260_length_5498_cov_4.75473 9.295013145984512
GeversD_CD_NODE_100_length_134219_cov_12.3758_fragment_5 GeversD_CD_NODE_1261_length_18490_cov_5.24877 8.069932589912021
GeversD_CD_NODE_1042_length_19735_cov_4.1812 GeversD_CD_NODE_1261_length_18490_cov_5.24877 17.7926764085908
GeversD_CD_NODE_104_length_77121_cov_5.77822_fragment_1 GeversD_CD_NODE_1261_length_18490_cov_5.24877 10.398600631964712
GeversD_CD_NODE_1077_length_29402_cov_9.85743 GeversD_CD_NODE_1261_length_18490_cov_5.24877 15.698286296842983
GeversD_CD_NODE_1124_length_28478_cov_6.84129 GeversD_CD_NODE_1261_length_18490_cov_5.24877 15.8155729218816
GeversD_CD_NODE_1124_length_32109_cov_77.2881 GeversD_CD_NODE_1261_length_18490_cov_5.24877 12.463061438137728
GeversD_CD_NODE_112_length_132011_cov_14.3805_fragment_1 GeversD_CD_NODE_1261_length_18490_cov_5.24877 4.271507778716237
GeversD_CD_NODE_1287_length_27724_cov_7.07926 GeversD_CD_NODE_1261_length_18490_cov_5.24877 12.976755425714792
GeversD_CD_NODE_1372_length_11141_cov_5.40339 GeversD_CD_NODE_1261_length_18490_cov_5.24877 3.2647509717673318
GeversD_CD_NODE_1397_length_26945_cov_10.363 GeversD_CD_NODE_1261_length_18490_cov_5.24877 4.772332903099451
GeversD_CD_NODE_1470_length_29741_cov_13.6334 GeversD_CD_NODE_1261_length_18490_cov_5.24877 1.6323476385236964
GeversD_CD_NODE_1567_length_9881_cov_6.51985 GeversD_CD_NODE_1261_length_18490_cov_5.24877 9.839300186143522
GeversD_CD_NODE_191_length_63813_cov_7.26536 GeversD_CD_NODE_1261_length_18490_cov_5.24877 9.01455438089334
GeversD_CD_NODE_1989_length_5522_cov_7.20999 GeversD_CD_NODE_1261_length_18490_cov_5.24877 7.744171432908337
GeversD_CD_NODE_206_length_88166_cov_41.3429_fragment_1 GeversD_CD_NODE_1261_length_18490_cov_5.24877 11.620197180779098
GeversD_CD_NODE_234_length_88133_cov_13.6844_fragment_1 GeversD_CD_NODE_1261_length_18490_cov_5.24877 10.822286603123494
GeversD_CD_NODE_2502_length_15692_cov_7.62691 GeversD_CD_NODE_1261_length_18490_cov_5.24877 18.683517777735375
GeversD_CD_NODE_2909_length_15488_cov_4.16614 GeversD_CD_NODE_1261_length_18490_cov_5.24877 5.9127617326568656
GeversD_CD_NODE_298_length_50716_cov_20.1076_fragment_1 GeversD_CD_NODE_1261_length_18490_cov_5.24877 1.8461817728873173
GeversD_CD_NODE_3083_length_10768_cov_7.65659 GeversD_CD_NODE_1261_length_18490_cov_5.24877 6.543688566162477
GeversD_CD_NODE_3506_length_8777_cov_4.27207 GeversD_CD_NODE_1261_length_18490_cov_5.24877 3.545328437781733
GeversD_CD_NODE_384_length_40143_cov_12.3336 GeversD_CD_NODE_1261_length_18490_cov_5.24877 5.490467543420523
GeversD_CD_NODE_387_length_45539_cov_34.9129 GeversD_CD_NODE_1261_length_18490_cov_5.24877 14.032848569971051
GeversD_CD_NODE_3_length_371451_cov_33.1441_fragment_1 GeversD_CD_NODE_1261_length_18490_cov_5.24877 13.089353815736516
GeversD_CD_NODE_423_length_62565_cov_53.2105_fragment_1 GeversD_CD_NODE_1261_length_18490_cov_5.24877 13.67368850875932
GeversD_CD_NODE_45_length_158625_cov_47.2747_fragment_1 GeversD_CD_NODE_1261_length_18490_cov_5.24877 11.4737566291546
GeversD_CD_NODE_460_length_46125_cov_18.1257_fragment_1 GeversD_CD_NODE_1261_length_18490_cov_5.24877 14.512809812624525
GeversD_CD_NODE_468_length_15871_cov_6.09092 GeversD_CD_NODE_1261_length_18490_cov_5.24877 18.683517777735375
GeversD_CD_NODE_505_length_44524_cov_28.937 GeversD_CD_NODE_1261_length_18490_cov_5.24877 14.346152031260996
GeversD_CD_NODE_545_length_24180_cov_9.90143 GeversD_CD_NODE_1261_length_18490_cov_5.24877 13.32622154077491
GeversD_CD_NODE_564_length_20177_cov_6.87099 GeversD_CD_NODE_1261_length_18490_cov_5.24877 4.8543975061815425
GeversD_CD_NODE_58_length_130811_cov_9.48142_fragment_2 GeversD_CD_NODE_1261_length_18490_cov_5.24877 18.440578674333047
GeversD_CD_NODE_596_length_44258_cov_9.04201 GeversD_CD_NODE_1261_length_18490_cov_5.24877 4.087967178526559
GeversD_CD_NODE_676_length_41362_cov_18.8383 GeversD_CD_NODE_1261_length_18490_cov_5.24877 8.821121467862113
GeversD_CD_NODE_67_length_88823_cov_42.0951_fragment_1 GeversD_CD_NODE_1261_length_18490_cov_5.24877 13.344909290598224
GeversD_CD_NODE_680_length_43755_cov_70.2959 GeversD_CD_NODE_1261_length_18490_cov_5.24877 14.346152031260996
GeversD_CD_NODE_765_length_38695_cov_48.7009 GeversD_CD_NODE_1261_length_18490_cov_5.24877 14.428587922315067
GeversD_CD_NODE_784_length_38184_cov_21.9368 GeversD_CD_NODE_1261_length_18490_cov_5.24877 11.933120963247767
GeversD_CD_NODE_795_length_35061_cov_4.72636 GeversD_CD_NODE_1261_length_18490_cov_5.24877 5.9605257336382165
GeversD_CD_NODE_79_length_151985_cov_7.73386_fragment_1 GeversD_CD_NODE_1261_length_18490_cov_5.24877 11.620197180779098
GeversD_CD_NODE_85_length_114199_cov_42.3188_fragment_2 GeversD_CD_NODE_1261_length_18490_cov_5.24877 15.653892467375023
GeversD_CD_NODE_934_length_18476_cov_4.38614 GeversD_CD_NODE_1261_length_18490_cov_5.24877 14.656739895196601
GeversD_healthy_NODE_1113_length_11388_cov_20.2261 GeversD_CD_NODE_1261_length_18490_cov_5.24877 3.3993249735342905
GeversD_healthy_NODE_168_length_42480_cov_5.69016 GeversD_CD_NODE_1261_length_18490_cov_5.24877 10.537469266130561
GeversD_healthy_NODE_434_length_41418_cov_8.7476_fragment_1 GeversD_CD_NODE_1261_length_18490_cov_5.24877 19.69677079539026
GeversD_healthy_NODE_510_length_42589_cov_8.97821 GeversD_CD_NODE_1261_length_18490_cov_5.24877 14.598896966616998
GeversD_healthy_NODE_521_length_41966_cov_15.5887_fragment_1 GeversD_CD_NODE_1261_length_18490_cov_5.24877 3.5234685394351546
GeversD_healthy_NODE_561_length_22184_cov_17.5077 GeversD_CD_NODE_1261_length_18490_cov_5.24877 7.742462803669565
IjazUZ_CD_NODE_107_length_9141_ID_13897 GeversD_CD_NODE_1261_length_18490_cov_5.24877 6.3677194430872115
IjazUZ_CD_NODE_280_length_41751_ID_2615 GeversD_CD_NODE_1261_length_18490_cov_5.24877 5.364615090742885
IjazUZ_CD_NODE_42_length_145557_ID_15634_fragment_2 GeversD_CD_NODE_1261_length_18490_cov_5.24877 13.74291598806434
IjazUZ_CD_NODE_605_length_17877_ID_16347 GeversD_CD_NODE_1261_length_18490_cov_5.24877 11.278493905570784
IjazUZ_healthy_NODE_1540_length_7607_ID_74407 GeversD_CD_NODE_1261_length_18490_cov_5.24877 3.7049047099435723
IjazUZ_healthy_NODE_1954_length_6519_ID_107523 GeversD_CD_NODE_1261_length_18490_cov_5.24877 3.880871398993764
IjazUZ_healthy_NODE_35_length_78280_ID_8764_fragment_1 GeversD_CD_NODE_1261_length_18490_cov_5.24877 11.546201377481044
IjazUZ_healthy_NODE_70_length_50268_ID_22298_fragment_2 GeversD_CD_NODE_1261_length_18490_cov_5.24877 13.580582366677977
GeversD_CD_NODE_1065_length_16427_cov_11.4384_fragment_1 GeversD_CD_NODE_1262_length_11914_cov_6.47508 12.314272390948346
GeversD_CD_NODE_1039_length_27439_cov_8.5172 GeversD_CD_NODE_1263_length_11914_cov_5.60503 53.77120199118167
GeversD_CD_NODE_2843_length_9936_cov_17.5462 GeversD_CD_NODE_1263_length_11914_cov_5.60503 37.39741521641431
GeversD_CD_NODE_4557_length_9644_cov_117.857 GeversD_CD_NODE_1263_length_11914_cov_5.60503 38.24414772858019
GeversD_CD_NODE_492_length_56448_cov_29.9883 GeversD_CD_NODE_1263_length_11914_cov_5.60503 43.07285259841665
GeversD_CD_NODE_573_length_26505_cov_20.3021_fragment_1 GeversD_CD_NODE_1263_length_11914_cov_5.60503 20.02518529643842
GeversD_CD_NODE_911_length_9515_cov_5.85973 GeversD_CD_NODE_1263_length_11914_cov_5.60503 47.05169547222317
GeversD_healthy_NODE_64_length_108366_cov_18.3167_fragment_1 GeversD_CD_NODE_1263_length_11914_cov_5.60503 30.62803469517199
IjazUZ_healthy_NODE_301_length_24540_ID_69645 GeversD_CD_NODE_1263_length_11914_cov_5.60503 37.77535966546509
IjazUZ_healthy_NODE_3922_length_5205_ID_77941 GeversD_CD_NODE_1263_length_11914_cov_5.60503 27.044936206760006
GeversD_CD_NODE_1333_length_7333_cov_4.80682 GeversD_CD_NODE_1266_length_6559_cov_27.9734 16.903511611470556
GeversD_CD_NODE_168_length_58401_cov_16.7056_fragment_1 GeversD_CD_NODE_1266_length_6559_cov_27.9734 9.771802237239491
GeversD_CD_NODE_17_length_206813_cov_17.3369_fragment_1 GeversD_CD_NODE_1266_length_6559_cov_27.9734 12.451100452967527
GeversD_CD_NODE_32_length_136476_cov_25.3223_fragment_1 GeversD_CD_NODE_1266_length_6559_cov_27.9734 2.3889048109127726
GeversD_CD_NODE_348_length_40530_cov_9.48064 GeversD_CD_NODE_1266_length_6559_cov_27.9734 8.317636972008895
GeversD_CD_NODE_478_length_55946_cov_19.1873_fragment_1 GeversD_CD_NODE_1266_length_6559_cov_27.9734 9.518755375285117
GeversD_CD_NODE_642_length_17917_cov_5.38848 GeversD_CD_NODE_1266_length_6559_cov_27.9734 3.8278677299328274
GeversD_CD_NODE_90_length_64652_cov_12.4272_fragment_1 GeversD_CD_NODE_1266_length_6559_cov_27.9734 9.00952606296871
GeversD_CD_NODE_96_length_68112_cov_14.475 GeversD_CD_NODE_1266_length_6559_cov_27.9734 4.345491703041435
GeversD_healthy_NODE_1_length_661198_cov_31.398_fragment_3 GeversD_CD_NODE_1266_length_6559_cov_27.9734 12.451100452967527
IjazUZ_CD_NODE_458_length_15682_ID_38276 GeversD_CD_NODE_1266_length_6559_cov_27.9734 11.459911150475257
IjazUZ_CD_NODE_83_length_69395_ID_11427_fragment_1 GeversD_CD_NODE_1266_length_6559_cov_27.9734 11.295132309136747
GeversD_CD_NODE_2163_length_5152_cov_4.38003 GeversD_CD_NODE_1268_length_11860_cov_6.31766 32.593783590760296
GeversD_CD_NODE_2496_length_6599_cov_10.7986 GeversD_CD_NODE_1268_length_11860_cov_6.31766 1.0524158125578262
GeversD_CD_NODE_273_length_84240_cov_35.2497_fragment_1 GeversD_CD_NODE_1268_length_11860_cov_6.31766 1.711365654666051
GeversD_CD_NODE_319_length_36107_cov_63.6385 GeversD_CD_NODE_1268_length_11860_cov_6.31766 1.4057120433248516
GeversD_CD_NODE_3303_length_10041_cov_7.08943 GeversD_CD_NODE_1268_length_11860_cov_6.31766 3.3146127471411555
GeversD_CD_NODE_4299_length_10307_cov_4.28316 GeversD_CD_NODE_1268_length_11860_cov_6.31766 37.72041704850211
GeversD_CD_NODE_4887_length_6525_cov_6.22643 GeversD_CD_NODE_1268_length_11860_cov_6.31766 1.1906223428439882
GeversD_CD_NODE_913_length_36024_cov_14.51 GeversD_CD_NODE_1268_length_11860_cov_6.31766 1.3037322649004546
IjazUZ_CD_NODE_549_length_13746_ID_4760 GeversD_CD_NODE_1268_length_11860_cov_6.31766 52.7877697689485
IjazUZ_healthy_NODE_1144_length_8352_ID_44434 GeversD_CD_NODE_1268_length_11860_cov_6.31766 1.1906223428439882
IjazUZ_healthy_NODE_872_length_13580_ID_105139 GeversD_CD_NODE_1268_length_11860_cov_6.31766 3.6649157359199345
GeversD_CD_NODE_1429_length_7970_cov_9.76778 GeversD_CD_NODE_1269_length_10111_cov_10.9962 7.035598200199677
GeversD_CD_NODE_15_length_221306_cov_28.0277_fragment_3 GeversD_CD_NODE_1269_length_10111_cov_10.9962 21.338623459430423
GeversD_CD_NODE_397_length_44018_cov_14.8948_fragment_1 GeversD_CD_NODE_1269_length_10111_cov_10.9962 29.435775533763362
GeversD_CD_NODE_403_length_25937_cov_18.4315_fragment_1 GeversD_CD_NODE_1269_length_10111_cov_10.9962 29.075624126028465
GeversD_CD_NODE_422_length_60496_cov_59.1247_fragment_1 GeversD_CD_NODE_1269_length_10111_cov_10.9962 8.579095189134875
GeversD_CD_NODE_488_length_23156_cov_6.91061 GeversD_CD_NODE_1269_length_10111_cov_10.9962 2.2232650428741314
GeversD_CD_NODE_6246_length_5689_cov_4.00532 GeversD_CD_NODE_1269_length_10111_cov_10.9962 1.1019471109852796
GeversD_CD_NODE_731_length_19451_cov_10.7849 GeversD_CD_NODE_1269_length_10111_cov_10.9962 26.90261988167601
IjazUZ_CD_NODE_225_length_26462_ID_33511 GeversD_CD_NODE_1269_length_10111_cov_10.9962 7.2650914389431085
IjazUZ_CD_NODE_837_length_13356_ID_70891 GeversD_CD_NODE_1269_length_10111_cov_10.9962 2.8675769935749633
IjazUZ_CD_NODE_93_length_96673_ID_13139_fragment_2 GeversD_CD_NODE_1269_length_10111_cov_10.9962 25.385276785813105
GeversD_CD_NODE_102_length_91120_cov_7.60816_fragment_1 GeversD_CD_NODE_1269_length_30428_cov_8.19702_fragment_1 11.819996007390447
GeversD_CD_NODE_138_length_114522_cov_32.1318_fragment_1 GeversD_CD_NODE_1269_length_30428_cov_8.19702_fragment_1 1.1042230442263739
GeversD_CD_NODE_1791_length_16729_cov_4.6022 GeversD_CD_NODE_1269_length_30428_cov_8.19702_fragment_1 7.313707964713841
GeversD_CD_NODE_1864_length_19327_cov_13.8169 GeversD_CD_NODE_1269_length_30428_cov_8.19702_fragment_1 23.507562585105163
GeversD_CD_NODE_2521_length_11315_cov_50.258 GeversD_CD_NODE_1269_length_30428_cov_8.19702_fragment_1 9.47933718688726
GeversD_CD_NODE_445_length_28338_cov_9.0815 GeversD_CD_NODE_1269_length_30428_cov_8.19702_fragment_1 1.8170968107069028
GeversD_CD_NODE_6067_length_7548_cov_4.56493 GeversD_CD_NODE_1269_length_30428_cov_8.19702_fragment_1 7.068216307758989
GeversD_CD_NODE_644_length_43867_cov_17.8478 GeversD_CD_NODE_1269_length_30428_cov_8.19702_fragment_1 2.564226538623397
GeversD_CD_NODE_787_length_34820_cov_12.4173 GeversD_CD_NODE_1269_length_30428_cov_8.19702_fragment_1 11.737135827972018
GeversD_CD_NODE_956_length_24368_cov_10.0197 GeversD_CD_NODE_1269_length_30428_cov_8.19702_fragment_1 1.6490269945253653
GeversD_healthy_NODE_1083_length_23449_cov_35.4298 GeversD_CD_NODE_1269_length_30428_cov_8.19702_fragment_1 9.921956691591785
IjazUZ_healthy_NODE_127_length_38460_ID_48035 GeversD_CD_NODE_1269_length_30428_cov_8.19702_fragment_1 5.226783615227993
IjazUZ_healthy_NODE_154_length_43198_ID_90626 GeversD_CD_NODE_1269_length_30428_cov_8.19702_fragment_1 2.5339737524294934
IjazUZ_healthy_NODE_266_length_27194_ID_66493 GeversD_CD_NODE_1269_length_30428_cov_8.19702_fragment_1 12.780680680167738
IjazUZ_healthy_NODE_393_length_16858_ID_52882 GeversD_CD_NODE_1269_length_30428_cov_8.19702_fragment_1 14.8422706022553
IjazUZ_healthy_NODE_481_length_14232_ID_59251 GeversD_CD_NODE_1269_length_30428_cov_8.19702_fragment_1 11.112298763610674
IjazUZ_healthy_NODE_490_length_19556_ID_89352 GeversD_CD_NODE_1269_length_30428_cov_8.19702_fragment_1 2.212042568557057
IjazUZ_healthy_NODE_528_length_20593_ID_62403 GeversD_CD_NODE_1269_length_30428_cov_8.19702_fragment_1 10.125371905418923
IjazUZ_healthy_NODE_86_length_40305_ID_97728 GeversD_CD_NODE_1269_length_30428_cov_8.19702_fragment_1 4.81161320442845
GeversD_CD_NODE_138_length_114522_cov_32.1318_fragment_1 GeversD_CD_NODE_126_length_103993_cov_7.8982_fragment_2 4.242023625088392
GeversD_CD_NODE_13_length_303002_cov_86.2115_fragment_5 GeversD_CD_NODE_126_length_103993_cov_7.8982_fragment_2 7.66345294503751
GeversD_CD_NODE_1616_length_18341_cov_40.2625 GeversD_CD_NODE_126_length_103993_cov_7.8982_fragment_2 1.2707534804312504
GeversD_CD_NODE_175_length_80579_cov_22.5439_fragment_2 GeversD_CD_NODE_126_length_103993_cov_7.8982_fragment_2 79.60214446471441
GeversD_CD_NODE_179_length_101665_cov_14.0609_fragment_1 GeversD_CD_NODE_126_length_103993_cov_7.8982_fragment_2 16.031908981706923
GeversD_CD_NODE_196_length_70032_cov_31.8056_fragment_1 GeversD_CD_NODE_126_length_103993_cov_7.8982_fragment_2 17.178698972086355
GeversD_CD_NODE_2577_length_17491_cov_6.92217 GeversD_CD_NODE_126_length_103993_cov_7.8982_fragment_2 6.93658810544309
GeversD_CD_NODE_3493_length_12770_cov_5.82989 GeversD_CD_NODE_126_length_103993_cov_7.8982_fragment_2 10.24210940834169
GeversD_CD_NODE_706_length_11631_cov_5.2316 GeversD_CD_NODE_126_length_103993_cov_7.8982_fragment_2 12.53043244112725
GeversD_CD_NODE_88_length_118586_cov_16.4264_fragment_2 GeversD_CD_NODE_126_length_103993_cov_7.8982_fragment_2 6.247303625899529
GeversD_healthy_NODE_133_length_96537_cov_6.92058_fragment_3 GeversD_CD_NODE_126_length_103993_cov_7.8982_fragment_2 27.324135305071835
GeversD_healthy_NODE_234_length_69929_cov_8.43195_fragment_2 GeversD_CD_NODE_126_length_103993_cov_7.8982_fragment_2 14.035394810405315
GeversD_healthy_NODE_3197_length_8445_cov_5.6416 GeversD_CD_NODE_126_length_103993_cov_7.8982_fragment_2 5.220122504720101
GeversD_healthy_NODE_989_length_20451_cov_8.27804 GeversD_CD_NODE_126_length_103993_cov_7.8982_fragment_2 8.485407945768891
IjazUZ_CD_NODE_1572_length_8358_ID_48247 GeversD_CD_NODE_126_length_103993_cov_7.8982_fragment_2 8.538528816928363
IjazUZ_CD_NODE_432_length_24952_ID_8605 GeversD_CD_NODE_126_length_103993_cov_7.8982_fragment_2 7.77818622451334
IjazUZ_CD_NODE_869_length_9537_ID_14575 GeversD_CD_NODE_126_length_103993_cov_7.8982_fragment_2 7.504960344891736
IjazUZ_CD_NODE_893_length_8935_ID_19130 GeversD_CD_NODE_126_length_103993_cov_7.8982_fragment_2 2.52637253963542
IjazUZ_healthy_NODE_130_length_33381_ID_41649 GeversD_CD_NODE_126_length_103993_cov_7.8982_fragment_2 8.763493043242917
IjazUZ_healthy_NODE_249_length_34966_ID_3099 GeversD_CD_NODE_126_length_103993_cov_7.8982_fragment_2 11.311972979032543
IjazUZ_healthy_NODE_2518_length_6431_ID_68340 GeversD_CD_NODE_126_length_103993_cov_7.8982_fragment_2 7.726510684083325
IjazUZ_healthy_NODE_402_length_11601_ID_38962 GeversD_CD_NODE_126_length_103993_cov_7.8982_fragment_2 10.24210940834169
GeversD_CD_NODE_1013_length_10971_cov_1809.66 GeversD_CD_NODE_126_length_116621_cov_110.52_fragment_1 50.68640580341855
GeversD_CD_NODE_1037_length_19981_cov_13.2726 GeversD_CD_NODE_126_length_116621_cov_110.52_fragment_1 14.856472498253755
GeversD_CD_NODE_1061_length_33911_cov_81.3861 GeversD_CD_NODE_126_length_116621_cov_110.52_fragment_1 64.27475661939809
GeversD_CD_NODE_1071_length_32057_cov_55.2727 GeversD_CD_NODE_126_length_116621_cov_110.52_fragment_1 25.713096043219828
GeversD_CD_NODE_1080_length_33430_cov_55.9517 GeversD_CD_NODE_126_length_116621_cov_110.52_fragment_1 19.154683638799057
GeversD_CD_NODE_1091_length_24392_cov_27.8267 GeversD_CD_NODE_126_length_116621_cov_110.52_fragment_1 95.28309963019643
GeversD_CD_NODE_1144_length_31793_cov_16.2173 GeversD_CD_NODE_126_length_116621_cov_110.52_fragment_1 20.671573180388272
GeversD_CD_NODE_1164_length_12701_cov_6.42061 GeversD_CD_NODE_126_length_116621_cov_110.52_fragment_1 4.389964900605043
GeversD_CD_NODE_1190_length_29659_cov_137.594 GeversD_CD_NODE_126_length_116621_cov_110.52_fragment_1 18.569337945294702
GeversD_CD_NODE_121_length_45137_cov_14.0177_fragment_2 GeversD_CD_NODE_126_length_116621_cov_110.52_fragment_1 15.748078481296506
GeversD_CD_NODE_128_length_35369_cov_6.92216_fragment_1 GeversD_CD_NODE_126_length_116621_cov_110.52_fragment_1 43.99929870798507
GeversD_CD_NODE_1367_length_26162_cov_51.9864 GeversD_CD_NODE_126_length_116621_cov_110.52_fragment_1 35.951811863914216
GeversD_CD_NODE_1391_length_20674_cov_54.2989 GeversD_CD_NODE_126_length_116621_cov_110.52_fragment_1 6.038895532080482
GeversD_CD_NODE_1512_length_24080_cov_241.601 GeversD_CD_NODE_126_length_116621_cov_110.52_fragment_1 13.85720544962533
GeversD_CD_NODE_1516_length_7437_cov_80.6605 GeversD_CD_NODE_126_length_116621_cov_110.52_fragment_1 15.27120153493372
GeversD_CD_NODE_1575_length_20899_cov_139.247 GeversD_CD_NODE_126_length_116621_cov_110.52_fragment_1 17.465691292472517
GeversD_CD_NODE_1675_length_19843_cov_136.764 GeversD_CD_NODE_126_length_116621_cov_110.52_fragment_1 59.417955226416275
GeversD_CD_NODE_1697_length_6607_cov_96.2966 GeversD_CD_NODE_126_length_116621_cov_110.52_fragment_1 13.224424152650379
GeversD_CD_NODE_1701_length_22519_cov_16.7956 GeversD_CD_NODE_126_length_116621_cov_110.52_fragment_1 8.47721053208289
GeversD_CD_NODE_176_length_102512_cov_51.2087_fragment_1 GeversD_CD_NODE_126_length_116621_cov_110.52_fragment_1 40.163823671244636
GeversD_CD_NODE_176_length_83467_cov_310.081_fragment_2 GeversD_CD_NODE_126_length_116621_cov_110.52_fragment_1 71.31039441745466
GeversD_CD_NODE_2004_length_5610_cov_80.8347 GeversD_CD_NODE_126_length_116621_cov_110.52_fragment_1 14.78022966206428
GeversD_CD_NODE_200_length_17143_cov_13.1963 GeversD_CD_NODE_126_length_116621_cov_110.52_fragment_1 46.160301693082914
GeversD_CD_NODE_2012_length_5567_cov_88.1693 GeversD_CD_NODE_126_length_116621_cov_110.52_fragment_1 13.877388169573873
GeversD_CD_NODE_205_length_88363_cov_119.169_fragment_2 GeversD_CD_NODE_126_length_116621_cov_110.52_fragment_1 2.006201363340103
GeversD_CD_NODE_20_length_231553_cov_71.4424_fragment_1 GeversD_CD_NODE_126_length_116621_cov_110.52_fragment_1 10.490797206802842
GeversD_CD_NODE_20_length_260803_cov_80.8154_fragment_3 GeversD_CD_NODE_126_length_116621_cov_110.52_fragment_1 69.67213425529647
GeversD_CD_NODE_21_length_227802_cov_10.7504_fragment_1 GeversD_CD_NODE_126_length_116621_cov_110.52_fragment_1 4.708315401292984
GeversD_CD_NODE_221_length_48200_cov_151.765_fragment_1 GeversD_CD_NODE_126_length_116621_cov_110.52_fragment_1 69.67213425529647
GeversD_CD_NODE_240_length_72185_cov_52.4061_fragment_2 GeversD_CD_NODE_126_length_116621_cov_110.52_fragment_1 23.826788829386704
GeversD_CD_NODE_245_length_31778_cov_5.55843_fragment_1 GeversD_CD_NODE_126_length_116621_cov_110.52_fragment_1 10.724040174356428
GeversD_CD_NODE_2492_length_14240_cov_51.8515 GeversD_CD_NODE_126_length_116621_cov_110.52_fragment_1 36.49568233268278
GeversD_CD_NODE_2494_length_14237_cov_133.805 GeversD_CD_NODE_126_length_116621_cov_110.52_fragment_1 20.900816600862456
GeversD_CD_NODE_2702_length_16655_cov_173.061 GeversD_CD_NODE_126_length_116621_cov_110.52_fragment_1 71.29571689337509
GeversD_CD_NODE_27_length_216805_cov_76.5778_fragment_3 GeversD_CD_NODE_126_length_116621_cov_110.52_fragment_1 78.37561982037134
GeversD_CD_NODE_290_length_31273_cov_98.4736_fragment_1 GeversD_CD_NODE_126_length_116621_cov_110.52_fragment_1 42.913146941774684
GeversD_CD_NODE_3046_length_14322_cov_32.7002 GeversD_CD_NODE_126_length_116621_cov_110.52_fragment_1 40.31476379378844
GeversD_CD_NODE_304_length_22528_cov_13.0575 GeversD_CD_NODE_126_length_116621_cov_110.52_fragment_1 62.80418662791853
GeversD_CD_NODE_342_length_40713_cov_8.69762 GeversD_CD_NODE_126_length_116621_cov_110.52_fragment_1 86.72640971047184
GeversD_CD_NODE_342_length_66838_cov_34.1868_fragment_1 GeversD_CD_NODE_126_length_116621_cov_110.52_fragment_1 8.259347211978579
GeversD_CD_NODE_3523_length_12603_cov_82.784 GeversD_CD_NODE_126_length_116621_cov_110.52_fragment_1 37.09754475207787
GeversD_CD_NODE_355_length_22392_cov_6.90531 GeversD_CD_NODE_126_length_116621_cov_110.52_fragment_1 3.154737273124627
GeversD_CD_NODE_361_length_24928_cov_330.895 GeversD_CD_NODE_126_length_116621_cov_110.52_fragment_1 30.179669497560035
GeversD_CD_NODE_384_length_29479_cov_1714.36 GeversD_CD_NODE_126_length_116621_cov_110.52_fragment_1 5.104134828899297
GeversD_CD_NODE_394_length_28055_cov_1831.67 GeversD_CD_NODE_126_length_116621_cov_110.52_fragment_1 39.12762252751452
GeversD_CD_NODE_398_length_62821_cov_164.576_fragment_1 GeversD_CD_NODE_126_length_116621_cov_110.52_fragment_1 78.37561982037134
GeversD_CD_NODE_409_length_33656_cov_10.2817 GeversD_CD_NODE_126_length_116621_cov_110.52_fragment_1 63.71060835992083
GeversD_CD_NODE_419_length_54005_cov_82.6148_fragment_1 GeversD_CD_NODE_126_length_116621_cov_110.52_fragment_1 37.77404079334285
GeversD_CD_NODE_431_length_40409_cov_25.6508 GeversD_CD_NODE_126_length_116621_cov_110.52_fragment_1 48.31690230913381
GeversD_CD_NODE_44_length_142380_cov_29.246_fragment_4 GeversD_CD_NODE_126_length_116621_cov_110.52_fragment_1 4.833629725973059
GeversD_CD_NODE_486_length_26408_cov_120.638 GeversD_CD_NODE_126_length_116621_cov_110.52_fragment_1 7.775039277990534
GeversD_CD_NODE_50_length_146034_cov_27.7008_fragment_4 GeversD_CD_NODE_126_length_116621_cov_110.52_fragment_1 5.03380507843488
GeversD_CD_NODE_549_length_20725_cov_65.6366 GeversD_CD_NODE_126_length_116621_cov_110.52_fragment_1 8.592355403535457
GeversD_CD_NODE_596_length_15066_cov_244.702 GeversD_CD_NODE_126_length_116621_cov_110.52_fragment_1 57.45833463571194
GeversD_CD_NODE_630_length_9391_cov_3.96669 GeversD_CD_NODE_126_length_116621_cov_110.52_fragment_1 8.946023328016619
GeversD_CD_NODE_637_length_17404_cov_64.833 GeversD_CD_NODE_126_length_116621_cov_110.52_fragment_1 2.9867085764202193
GeversD_CD_NODE_675_length_26766_cov_314.161 GeversD_CD_NODE_126_length_116621_cov_110.52_fragment_1 14.013129556489655
GeversD_CD_NODE_696_length_12743_cov_19.9043 GeversD_CD_NODE_126_length_116621_cov_110.52_fragment_1 4.389964900605043
GeversD_CD_NODE_696_length_16161_cov_29.8378 GeversD_CD_NODE_126_length_116621_cov_110.52_fragment_1 43.55641788546083
GeversD_CD_NODE_706_length_38128_cov_20.1022_fragment_1 GeversD_CD_NODE_126_length_116621_cov_110.52_fragment_1 6.252272744299726
GeversD_CD_NODE_757_length_40262_cov_218.225 GeversD_CD_NODE_126_length_116621_cov_110.52_fragment_1 2.5315042049135625
GeversD_CD_NODE_766_length_38632_cov_47.9356_fragment_1 GeversD_CD_NODE_126_length_116621_cov_110.52_fragment_1 3.6391395404946136
GeversD_CD_NODE_78_length_140977_cov_47.1334_fragment_1 GeversD_CD_NODE_126_length_116621_cov_110.52_fragment_1 15.102205431577403
GeversD_CD_NODE_795_length_11561_cov_5.20746 GeversD_CD_NODE_126_length_116621_cov_110.52_fragment_1 50.68640580341855
GeversD_CD_NODE_79_length_108440_cov_719.775_fragment_1 GeversD_CD_NODE_126_length_116621_cov_110.52_fragment_1 25.862653015429032
GeversD_CD_NODE_813_length_38637_cov_41.6323 GeversD_CD_NODE_126_length_116621_cov_110.52_fragment_1 3.0148043061173366
GeversD_CD_NODE_820_length_33592_cov_13.1833 GeversD_CD_NODE_126_length_116621_cov_110.52_fragment_1 17.98151213118743
GeversD_CD_NODE_881_length_26667_cov_140.271 GeversD_CD_NODE_126_length_116621_cov_110.52_fragment_1 2.8834205716946384
GeversD_CD_NODE_891_length_38802_cov_26.3054 GeversD_CD_NODE_126_length_116621_cov_110.52_fragment_1 2.759603032785498
GeversD_CD_NODE_893_length_40701_cov_79.1936 GeversD_CD_NODE_126_length_116621_cov_110.52_fragment_1 70.53935046522123
GeversD_CD_NODE_9042_length_5092_cov_3.57911 GeversD_CD_NODE_126_length_116621_cov_110.52_fragment_1 6.051802070325638
GeversD_CD_NODE_999_length_20709_cov_22.8227 GeversD_CD_NODE_126_length_116621_cov_110.52_fragment_1 54.80657909435433
GeversD_healthy_NODE_115_length_54225_cov_29.7_fragment_1 GeversD_CD_NODE_126_length_116621_cov_110.52_fragment_1 50.77151056393948
GeversD_healthy_NODE_1310_length_19951_cov_188.551 GeversD_CD_NODE_126_length_116621_cov_110.52_fragment_1 16.904098160914632
GeversD_healthy_NODE_1458_length_6924_cov_58.8415 GeversD_CD_NODE_126_length_116621_cov_110.52_fragment_1 2.7906630877575127
GeversD_healthy_NODE_386_length_52133_cov_12.7689 GeversD_CD_NODE_126_length_116621_cov_110.52_fragment_1 67.58652623210776
GeversD_healthy_NODE_432_length_28618_cov_75.5763 GeversD_CD_NODE_126_length_116621_cov_110.52_fragment_1 7.775039277990534
GeversD_healthy_NODE_458_length_26819_cov_90.1623 GeversD_CD_NODE_126_length_116621_cov_110.52_fragment_1 73.94984175142075
GeversD_healthy_NODE_570_length_17608_cov_56.3299 GeversD_CD_NODE_126_length_116621_cov_110.52_fragment_1 12.659462568821702
GeversD_healthy_NODE_702_length_14880_cov_23.9016 GeversD_CD_NODE_126_length_116621_cov_110.52_fragment_1 4.2652780894606
GeversD_healthy_NODE_704_length_32760_cov_103.111_fragment_1 GeversD_CD_NODE_126_length_116621_cov_110.52_fragment_1 85.6182399134713
IjazUZ_CD_NODE_168_length_12000_ID_5733 GeversD_CD_NODE_126_length_116621_cov_110.52_fragment_1 8.64524461142961
IjazUZ_healthy_NODE_219_length_28241_ID_100585 GeversD_CD_NODE_126_length_116621_cov_110.52_fragment_1 24.421150163649852
GeversD_CD_NODE_107_length_121968_cov_48.4645_fragment_1 GeversD_CD_NODE_126_length_93330_cov_28.5207_fragment_1 30.38555441905526
GeversD_CD_NODE_151_length_79291_cov_6.92132_fragment_1 GeversD_CD_NODE_126_length_93330_cov_28.5207_fragment_1 40.28310755964451
GeversD_CD_NODE_291_length_75525_cov_30.4186_fragment_2 GeversD_CD_NODE_126_length_93330_cov_28.5207_fragment_1 32.133517376176435
GeversD_CD_NODE_345_length_67198_cov_19.5242_fragment_1 GeversD_CD_NODE_126_length_93330_cov_28.5207_fragment_1 32.133517376176435
GeversD_CD_NODE_361_length_39046_cov_96.6512 GeversD_CD_NODE_126_length_93330_cov_28.5207_fragment_1 1.8260655117285642
IjazUZ_healthy_NODE_2516_length_5329_ID_8659 GeversD_CD_NODE_126_length_93330_cov_28.5207_fragment_1 11.253871361258845
GeversD_CD_NODE_1242_length_9399_cov_5.49294 GeversD_CD_NODE_1270_length_30426_cov_40.8738 6.626456774405436
GeversD_CD_NODE_1317_length_27266_cov_6.74551 GeversD_CD_NODE_1270_length_30426_cov_40.8738 27.136366675659104
GeversD_CD_NODE_13_length_190698_cov_17.5434_fragment_2 GeversD_CD_NODE_1270_length_30426_cov_40.8738 38.75905995691213
GeversD_CD_NODE_1458_length_25245_cov_6.72525 GeversD_CD_NODE_1270_length_30426_cov_40.8738 12.648341847746515
GeversD_CD_NODE_17_length_190435_cov_193.891_fragment_1 GeversD_CD_NODE_1270_length_30426_cov_40.8738 42.7815830242119
GeversD_CD_NODE_17_length_207360_cov_42.604_fragment_3 GeversD_CD_NODE_1270_length_30426_cov_40.8738 45.79196225913356
GeversD_CD_NODE_194_length_101134_cov_42.4651_fragment_1 GeversD_CD_NODE_1270_length_30426_cov_40.8738 7.011809319431506
GeversD_CD_NODE_290_length_79325_cov_12.8227_fragment_1 GeversD_CD_NODE_1270_length_30426_cov_40.8738 46.05513381572769
GeversD_CD_NODE_2_length_478862_cov_40.6527_fragment_5 GeversD_CD_NODE_1270_length_30426_cov_40.8738 45.41168665608666
GeversD_CD_NODE_3018_length_11606_cov_6.27461 GeversD_CD_NODE_1270_length_30426_cov_40.8738 18.295104401222655
GeversD_CD_NODE_305_length_75205_cov_21.1147_fragment_1 GeversD_CD_NODE_1270_length_30426_cov_40.8738 49.8587847858342
GeversD_CD_NODE_4012_length_9108_cov_23.5035 GeversD_CD_NODE_1270_length_30426_cov_40.8738 33.851075817656096
GeversD_CD_NODE_46_length_119764_cov_39.9828_fragment_1 GeversD_CD_NODE_1270_length_30426_cov_40.8738 41.689186167439175
GeversD_CD_NODE_569_length_26756_cov_88.664 GeversD_CD_NODE_1270_length_30426_cov_40.8738 40.99751097960127
GeversD_CD_NODE_61_length_161243_cov_255.039_fragment_2 GeversD_CD_NODE_1270_length_30426_cov_40.8738 30.90593117698142
GeversD_CD_NODE_650_length_43649_cov_54.9556 GeversD_CD_NODE_1270_length_30426_cov_40.8738 7.983436504663788
GeversD_CD_NODE_718_length_19177_cov_13.7667 GeversD_CD_NODE_1270_length_30426_cov_40.8738 7.057882958063808
GeversD_CD_NODE_95_length_123727_cov_74.3162_fragment_1 GeversD_CD_NODE_1270_length_30426_cov_40.8738 17.028158603331075
GeversD_healthy_NODE_418_length_48929_cov_125.194_fragment_1 GeversD_CD_NODE_1270_length_30426_cov_40.8738 24.932008843232964
GeversD_healthy_NODE_663_length_34332_cov_17.7252 GeversD_CD_NODE_1270_length_30426_cov_40.8738 51.44090699172223
GeversD_CD_NODE_1369_length_31478_cov_12.7716 GeversD_CD_NODE_1272_length_5469_cov_4.98042 15.271764860789862
GeversD_CD_NODE_1892_length_21167_cov_5.71784 GeversD_CD_NODE_1272_length_5469_cov_4.98042 17.368624483386196
GeversD_CD_NODE_296_length_36366_cov_36.0828 GeversD_CD_NODE_1272_length_5469_cov_4.98042 15.424865208914568
GeversD_healthy_NODE_201_length_53447_cov_16.3861_fragment_1 GeversD_CD_NODE_1272_length_5469_cov_4.98042 23.441550992436454
IjazUZ_CD_NODE_207_length_49346_ID_26888_fragment_1 GeversD_CD_NODE_1272_length_5469_cov_4.98042 19.525564204534806
GeversD_CD_NODE_102_length_91120_cov_7.60816_fragment_1 GeversD_CD_NODE_1273_length_27906_cov_9.10653 2.3157542218262472
GeversD_CD_NODE_1118_length_20889_cov_7.879 GeversD_CD_NODE_1273_length_27906_cov_9.10653 5.586375812322868
GeversD_CD_NODE_1249_length_31016_cov_20.3868 GeversD_CD_NODE_1273_length_27906_cov_9.10653 9.801718315268246
GeversD_CD_NODE_1369_length_31478_cov_12.7716 GeversD_CD_NODE_1273_length_27906_cov_9.10653 9.145855718046171
GeversD_CD_NODE_1479_length_6681_cov_5.27256 GeversD_CD_NODE_1273_length_27906_cov_9.10653 24.24853927949305
GeversD_CD_NODE_1865_length_16481_cov_6.0098 GeversD_CD_NODE_1273_length_27906_cov_9.10653 3.323934837237318
GeversD_CD_NODE_1892_length_21167_cov_5.71784 GeversD_CD_NODE_1273_length_27906_cov_9.10653 11.237754191785626
GeversD_CD_NODE_1_length_620293_cov_55.3072_fragment_6 GeversD_CD_NODE_1273_length_27906_cov_9.10653 5.33401220698848
GeversD_CD_NODE_204_length_81631_cov_8.36442_fragment_1 GeversD_CD_NODE_1273_length_27906_cov_9.10653 9.712570449825257
GeversD_CD_NODE_249_length_70876_cov_9.83359_fragment_2 GeversD_CD_NODE_1273_length_27906_cov_9.10653 6.6419887011684535
GeversD_CD_NODE_276_length_23987_cov_5.20646_fragment_1 GeversD_CD_NODE_1273_length_27906_cov_9.10653 67.40904853852439
GeversD_CD_NODE_296_length_36366_cov_36.0828 GeversD_CD_NODE_1273_length_27906_cov_9.10653 9.298483525415598
GeversD_CD_NODE_2_length_365493_cov_58.4241_fragment_1 GeversD_CD_NODE_1273_length_27906_cov_9.10653 7.432252378200265
GeversD_CD_NODE_3367_length_13068_cov_7.25928 GeversD_CD_NODE_1273_length_27906_cov_9.10653 1.5792462823006685
GeversD_CD_NODE_338_length_35079_cov_9.88351 GeversD_CD_NODE_1273_length_27906_cov_9.10653 6.83778469873089
GeversD_CD_NODE_383_length_65829_cov_13.1692_fragment_1 GeversD_CD_NODE_1273_length_27906_cov_9.10653 9.801718315268246
GeversD_CD_NODE_463_length_32384_cov_6.16382 GeversD_CD_NODE_1273_length_27906_cov_9.10653 7.0472033517066
GeversD_CD_NODE_787_length_34820_cov_12.4173 GeversD_CD_NODE_1273_length_27906_cov_9.10653 2.2660398131045705
GeversD_CD_NODE_939_length_24738_cov_5.61868 GeversD_CD_NODE_1273_length_27906_cov_9.10653 7.873837009554072
GeversD_healthy_NODE_1083_length_23449_cov_35.4298 GeversD_CD_NODE_1273_length_27906_cov_9.10653 2.9554400181044693
GeversD_healthy_NODE_201_length_53447_cov_16.3861_fragment_1 GeversD_CD_NODE_1273_length_27906_cov_9.10653 9.458192904310618
IjazUZ_CD_NODE_207_length_49346_ID_26888_fragment_1 GeversD_CD_NODE_1273_length_27906_cov_9.10653 9.62567282280024
IjazUZ_healthy_NODE_24_length_111132_ID_7274_fragment_2 GeversD_CD_NODE_1273_length_27906_cov_9.10653 4.697959748700261
IjazUZ_healthy_NODE_266_length_27194_ID_66493 GeversD_CD_NODE_1273_length_27906_cov_9.10653 2.888752792161431
IjazUZ_healthy_NODE_528_length_20593_ID_62403 GeversD_CD_NODE_1273_length_27906_cov_9.10653 3.095357719249825
IjazUZ_healthy_NODE_566_length_8772_ID_24983 GeversD_CD_NODE_1273_length_27906_cov_9.10653 7.83978636980394
IjazUZ_healthy_NODE_6_length_174136_ID_71754_fragment_1 GeversD_CD_NODE_1273_length_27906_cov_9.10653 4.636071026473547
GeversD_CD_NODE_1315_length_23696_cov_47.1992 GeversD_CD_NODE_1274_length_22993_cov_9.52415 3.6999086034345092
GeversD_CD_NODE_1475_length_19678_cov_9.03307 GeversD_CD_NODE_1274_length_22993_cov_9.52415 1.3801998660379988
GeversD_CD_NODE_1538_length_8154_cov_5.64193 GeversD_CD_NODE_1274_length_22993_cov_9.52415 20.187981557797247
GeversD_CD_NODE_196_length_70032_cov_31.8056_fragment_1 GeversD_CD_NODE_1274_length_22993_cov_9.52415 2.9264552640861465
GeversD_CD_NODE_2166_length_14498_cov_4.63179 GeversD_CD_NODE_1274_length_22993_cov_9.52415 12.944681246507585
GeversD_CD_NODE_2747_length_7273_cov_3.09712 GeversD_CD_NODE_1274_length_22993_cov_9.52415 3.1026801868598772
GeversD_CD_NODE_320_length_76372_cov_22.2078_fragment_2 GeversD_CD_NODE_1274_length_22993_cov_9.52415 1.5219761100598097
GeversD_CD_NODE_4516_length_7324_cov_9.09231 GeversD_CD_NODE_1274_length_22993_cov_9.52415 6.448218829816287
GeversD_CD_NODE_486_length_59310_cov_8.32701_fragment_1 GeversD_CD_NODE_1274_length_22993_cov_9.52415 2.1984476278450087
GeversD_CD_NODE_496_length_62431_cov_12.5194_fragment_1 GeversD_CD_NODE_1274_length_22993_cov_9.52415 46.64394703644349
GeversD_CD_NODE_558_length_22245_cov_21.9309 GeversD_CD_NODE_1274_length_22993_cov_9.52415 1.1872627040211237
GeversD_CD_NODE_565_length_20165_cov_51.2262 GeversD_CD_NODE_1274_length_22993_cov_9.52415 21.69037365169011
GeversD_CD_NODE_640_length_29702_cov_4.7764 GeversD_CD_NODE_1274_length_22993_cov_9.52415 27.228720044899717
GeversD_CD_NODE_742_length_14691_cov_62.163 GeversD_CD_NODE_1274_length_22993_cov_9.52415 13.534302023150321
GeversD_healthy_NODE_385_length_46111_cov_10.3641_fragment_1 GeversD_CD_NODE_1274_length_22993_cov_9.52415 18.01023756510303
GeversD_healthy_NODE_625_length_30666_cov_9.39567_fragment_1 GeversD_CD_NODE_1274_length_22993_cov_9.52415 1.5974916477089165
IjazUZ_CD_NODE_41_length_68900_ID_9087_fragment_1 GeversD_CD_NODE_1274_length_22993_cov_9.52415 26.326509966717758
IjazUZ_CD_NODE_501_length_19953_ID_18721 GeversD_CD_NODE_1274_length_22993_cov_9.52415 22.729176641683456
IjazUZ_CD_NODE_5_length_315907_ID_31683_fragment_2 GeversD_CD_NODE_1274_length_22993_cov_9.52415 20.621498517944655
IjazUZ_CD_NODE_75_length_111010_ID_8133_fragment_1 GeversD_CD_NODE_1274_length_22993_cov_9.52415 2.6238713417809807
IjazUZ_healthy_NODE_528_length_17744_ID_20942 GeversD_CD_NODE_1274_length_22993_cov_9.52415 1.1274699479282608
IjazUZ_healthy_NODE_65_length_51077_ID_34216 GeversD_CD_NODE_1274_length_22993_cov_9.52415 17.049422167323932
IjazUZ_healthy_NODE_839_length_9070_ID_55460 GeversD_CD_NODE_1274_length_22993_cov_9.52415 45.5675004320422
GeversD_CD_NODE_1654_length_17818_cov_27.8984 GeversD_CD_NODE_1274_length_7628_cov_3.58233 8.421476126847846
GeversD_CD_NODE_395_length_27806_cov_6.73385 GeversD_CD_NODE_1274_length_7628_cov_3.58233 9.515109383275313
IjazUZ_CD_NODE_12_length_239450_ID_13709_fragment_1 GeversD_CD_NODE_1274_length_7628_cov_3.58233 6.2750043178189605
GeversD_CD_NODE_103_length_125699_cov_23.1392_fragment_3 GeversD_CD_NODE_1277_length_24300_cov_8.86839_fragment_1 10.2767227097412
GeversD_CD_NODE_1133_length_30798_cov_25.5022 GeversD_CD_NODE_1277_length_24300_cov_8.86839_fragment_1 7.323012686989476
GeversD_CD_NODE_1336_length_8585_cov_4.35428 GeversD_CD_NODE_1277_length_24300_cov_8.86839_fragment_1 14.2647136656268
GeversD_CD_NODE_852_length_12805_cov_4.14478 GeversD_CD_NODE_1277_length_24300_cov_8.86839_fragment_1 3.01568714842917
GeversD_CD_NODE_904_length_34072_cov_12.8889 GeversD_CD_NODE_1277_length_24300_cov_8.86839_fragment_1 19.4695217082436
GeversD_healthy_NODE_14_length_277870_cov_51.5726_fragment_3 GeversD_CD_NODE_1277_length_24300_cov_8.86839_fragment_1 6.7010004331633
IjazUZ_CD_NODE_263_length_30840_ID_11503 GeversD_CD_NODE_1277_length_24300_cov_8.86839_fragment_1 4.398076136314105
IjazUZ_CD_NODE_368_length_22016_ID_36594 GeversD_CD_NODE_1277_length_24300_cov_8.86839_fragment_1 2.1281250474862157
IjazUZ_CD_NODE_84_length_29343_ID_42953_fragment_1 GeversD_CD_NODE_1277_length_24300_cov_8.86839_fragment_1 5.602221358645603
IjazUZ_healthy_NODE_1163_length_10522_ID_29970 GeversD_CD_NODE_1277_length_24300_cov_8.86839_fragment_1 6.149443033671425
IjazUZ_healthy_NODE_13_length_129938_ID_35491_fragment_1 GeversD_CD_NODE_1277_length_24300_cov_8.86839_fragment_1 7.323012686989476
IjazUZ_healthy_NODE_14_length_125905_ID_32111_fragment_1 GeversD_CD_NODE_1277_length_24300_cov_8.86839_fragment_1 5.9512280648576725
IjazUZ_healthy_NODE_15_length_123877_ID_68683_fragment_1 GeversD_CD_NODE_1277_length_24300_cov_8.86839_fragment_1 4.178750352985161
IjazUZ_healthy_NODE_15_length_129310_ID_35763_fragment_3 GeversD_CD_NODE_1277_length_24300_cov_8.86839_fragment_1 3.762648258174914
IjazUZ_healthy_NODE_197_length_41751_ID_59977 GeversD_CD_NODE_1277_length_24300_cov_8.86839_fragment_1 1.4171559134729632
IjazUZ_healthy_NODE_241_length_25226_ID_34208 GeversD_CD_NODE_1277_length_24300_cov_8.86839_fragment_1 1.4481095083499254
IjazUZ_healthy_NODE_2575_length_6927_ID_39478 GeversD_CD_NODE_1277_length_24300_cov_8.86839_fragment_1 10.652252930898054
IjazUZ_healthy_NODE_48_length_78058_ID_110735_fragment_1 GeversD_CD_NODE_1277_length_24300_cov_8.86839_fragment_1 1.4171559134729632
IjazUZ_healthy_NODE_515_length_17622_ID_17302 GeversD_CD_NODE_1277_length_24300_cov_8.86839_fragment_1 8.579095189134875
IjazUZ_healthy_NODE_825_length_9249_ID_86598 GeversD_CD_NODE_1277_length_24300_cov_8.86839_fragment_1 17.73649824646956
IjazUZ_healthy_NODE_832_length_12476_ID_48845 GeversD_CD_NODE_1277_length_24300_cov_8.86839_fragment_1 6.255822023629382
IjazUZ_healthy_NODE_84_length_38722_ID_72349 GeversD_CD_NODE_1277_length_24300_cov_8.86839_fragment_1 6.89224109117471
GeversD_CD_NODE_1152_length_36443_cov_29.5245 GeversD_CD_NODE_127_length_59409_cov_16.3628 40.23293707322417
GeversD_CD_NODE_1195_length_7780_cov_10.4513 GeversD_CD_NODE_127_length_59409_cov_16.3628 21.70575338172716
GeversD_CD_NODE_119_length_72065_cov_10.8706 GeversD_CD_NODE_127_length_59409_cov_16.3628 33.03284338081641
GeversD_CD_NODE_11_length_312570_cov_38.9457_fragment_2 GeversD_CD_NODE_127_length_59409_cov_16.3628 208.45918694348487
GeversD_CD_NODE_1246_length_25338_cov_13.7604 GeversD_CD_NODE_127_length_59409_cov_16.3628 38.825791509076
GeversD_CD_NODE_124_length_73016_cov_6.97612_fragment_1 GeversD_CD_NODE_127_length_59409_cov_16.3628 33.87067686059529
GeversD_CD_NODE_1257_length_33783_cov_9.43199 GeversD_CD_NODE_127_length_59409_cov_16.3628 2.3706494353392893
GeversD_CD_NODE_1415_length_26661_cov_4.92727 GeversD_CD_NODE_127_length_59409_cov_16.3628 3.1247973774841595
GeversD_CD_NODE_1486_length_24923_cov_8.78905 GeversD_CD_NODE_127_length_59409_cov_16.3628 41.50136110187799
GeversD_CD_NODE_150_length_63312_cov_14.9866_fragment_1 GeversD_CD_NODE_127_length_59409_cov_16.3628 1.356648762137394
GeversD_CD_NODE_1515_length_25320_cov_5.34467 GeversD_CD_NODE_127_length_59409_cov_16.3628 19.416592827963655
GeversD_CD_NODE_1523_length_19742_cov_5.80383 GeversD_CD_NODE_127_length_59409_cov_16.3628 8.823137848558783
GeversD_CD_NODE_1753_length_22207_cov_6.18793 GeversD_CD_NODE_127_length_59409_cov_16.3628 41.03424099475502
GeversD_CD_NODE_17_length_213049_cov_40.6616_fragment_2 GeversD_CD_NODE_127_length_59409_cov_16.3628 225.3587886837491
GeversD_CD_NODE_182_length_66648_cov_8.15856 GeversD_CD_NODE_127_length_59409_cov_16.3628 46.35172092961283
GeversD_CD_NODE_203_length_60749_cov_138.973 GeversD_CD_NODE_127_length_59409_cov_16.3628 31.150195614084176
GeversD_CD_NODE_2056_length_10765_cov_4.4225 GeversD_CD_NODE_127_length_59409_cov_16.3628 15.879917444746301
GeversD_CD_NODE_207_length_59739_cov_14.6147 GeversD_CD_NODE_127_length_59409_cov_16.3628 28.30786031110855
GeversD_CD_NODE_2108_length_16880_cov_11.1899_fragment_1 GeversD_CD_NODE_127_length_59409_cov_16.3628 28.765668728759167
GeversD_CD_NODE_212_length_89535_cov_15.4945_fragment_1 GeversD_CD_NODE_127_length_59409_cov_16.3628 62.55650369155658
GeversD_CD_NODE_2156_length_13476_cov_17.9457 GeversD_CD_NODE_127_length_59409_cov_16.3628 11.135268252836699
GeversD_CD_NODE_216_length_74365_cov_12.147 GeversD_CD_NODE_127_length_59409_cov_16.3628 51.19991750553272
GeversD_CD_NODE_223_length_58212_cov_7.00328 GeversD_CD_NODE_127_length_59409_cov_16.3628 14.01457205134533
GeversD_CD_NODE_2362_length_19172_cov_10.6883 GeversD_CD_NODE_127_length_59409_cov_16.3628 35.003886680898006
GeversD_CD_NODE_241_length_61611_cov_14.0882 GeversD_CD_NODE_127_length_59409_cov_16.3628 26.051783949317233
GeversD_CD_NODE_2509_length_11358_cov_5.97187 GeversD_CD_NODE_127_length_59409_cov_16.3628 25.39164530394966
GeversD_CD_NODE_2540_length_13966_cov_11.8822 GeversD_CD_NODE_127_length_59409_cov_16.3628 31.56651406072669
GeversD_CD_NODE_2615_length_15043_cov_9.67214 GeversD_CD_NODE_127_length_59409_cov_16.3628 17.62971861934825
GeversD_CD_NODE_2653_length_8523_cov_31.0732 GeversD_CD_NODE_127_length_59409_cov_16.3628 14.594425953154026
GeversD_CD_NODE_287_length_73604_cov_14.7966_fragment_1 GeversD_CD_NODE_127_length_59409_cov_16.3628 36.40746808946866
GeversD_CD_NODE_296_length_44801_cov_41.1784 GeversD_CD_NODE_127_length_59409_cov_16.3628 35.64712940432871
GeversD_CD_NODE_298_length_85065_cov_39.8594_fragment_1 GeversD_CD_NODE_127_length_59409_cov_16.3628 8.004330308606203
GeversD_CD_NODE_3137_length_13920_cov_17.8488 GeversD_CD_NODE_127_length_59409_cov_16.3628 4.737114898094403
GeversD_CD_NODE_3145_length_11047_cov_9.52684 GeversD_CD_NODE_127_length_59409_cov_16.3628 4.737114898094403
GeversD_CD_NODE_3790_length_8050_cov_14.6989 GeversD_CD_NODE_127_length_59409_cov_16.3628 7.197668505037904
GeversD_CD_NODE_3823_length_11717_cov_5.62022 GeversD_CD_NODE_127_length_59409_cov_16.3628 1.489344862547763
GeversD_CD_NODE_4293_length_10327_cov_10.5243 GeversD_CD_NODE_127_length_59409_cov_16.3628 3.2638196532329973
GeversD_CD_NODE_471_length_57462_cov_12.3651 GeversD_CD_NODE_127_length_59409_cov_16.3628 2.3639321103364077
GeversD_CD_NODE_4918_length_6818_cov_5.19902 GeversD_CD_NODE_127_length_59409_cov_16.3628 13.194205390247703
GeversD_CD_NODE_510_length_53843_cov_66.596 GeversD_CD_NODE_127_length_59409_cov_16.3628 8.283581796143931
GeversD_CD_NODE_524_length_34929_cov_5.31574 GeversD_CD_NODE_127_length_59409_cov_16.3628 22.651001038029282
GeversD_CD_NODE_551_length_53862_cov_19.0322 GeversD_CD_NODE_127_length_59409_cov_16.3628 32.9088629036395
GeversD_CD_NODE_55_length_151213_cov_62.5845_fragment_1 GeversD_CD_NODE_127_length_59409_cov_16.3628 19.414445810103146
GeversD_CD_NODE_607_length_38364_cov_7.95795_fragment_1 GeversD_CD_NODE_127_length_59409_cov_16.3628 9.542391852298614
GeversD_CD_NODE_60_length_140156_cov_68.5654_fragment_2 GeversD_CD_NODE_127_length_59409_cov_16.3628 204.0093476856814
GeversD_CD_NODE_61_length_160041_cov_60.7156_fragment_2 GeversD_CD_NODE_127_length_59409_cov_16.3628 18.136211326761007
GeversD_CD_NODE_629_length_46760_cov_11.6278_fragment_1 GeversD_CD_NODE_127_length_59409_cov_16.3628 68.88465689166956
GeversD_CD_NODE_646_length_45316_cov_49.07 GeversD_CD_NODE_127_length_59409_cov_16.3628 18.864571692178078
GeversD_CD_NODE_666_length_41701_cov_5.79343 GeversD_CD_NODE_127_length_59409_cov_16.3628 16.404900466707698
GeversD_CD_NODE_731_length_40014_cov_20.0008 GeversD_CD_NODE_127_length_59409_cov_16.3628 37.677433920215435
GeversD_CD_NODE_75_length_143648_cov_22.8331_fragment_2 GeversD_CD_NODE_127_length_59409_cov_16.3628 25.14679142945355
GeversD_CD_NODE_846_length_32791_cov_5.39125 GeversD_CD_NODE_127_length_59409_cov_16.3628 5.8588681158393365
GeversD_CD_NODE_85_length_67115_cov_8.56531 GeversD_CD_NODE_127_length_59409_cov_16.3628 28.107310564818277
GeversD_CD_NODE_936_length_34188_cov_8.43714 GeversD_CD_NODE_127_length_59409_cov_16.3628 30.610832578208516
GeversD_healthy_NODE_1991_length_13657_cov_5.32826 GeversD_CD_NODE_127_length_59409_cov_16.3628 3.046260068607956
GeversD_healthy_NODE_344_length_55758_cov_7.34285_fragment_1 GeversD_CD_NODE_127_length_59409_cov_16.3628 11.740876449116112
GeversD_healthy_NODE_7_length_329728_cov_44.1923_fragment_3 GeversD_CD_NODE_127_length_59409_cov_16.3628 55.180477999536144
IjazUZ_CD_NODE_18_length_135864_ID_30881_fragment_1 GeversD_CD_NODE_127_length_59409_cov_16.3628 52.26836229582371
IjazUZ_CD_NODE_419_length_16851_ID_29470 GeversD_CD_NODE_127_length_59409_cov_16.3628 3.8587005326910324
IjazUZ_healthy_NODE_1510_length_10431_ID_65047 GeversD_CD_NODE_127_length_59409_cov_16.3628 20.621971924875787
IjazUZ_healthy_NODE_1550_length_5354_ID_14309 GeversD_CD_NODE_127_length_59409_cov_16.3628 3.807869463016833
IjazUZ_healthy_NODE_1918_length_8305_ID_259 GeversD_CD_NODE_127_length_59409_cov_16.3628 17.39945863854798
IjazUZ_healthy_NODE_1982_length_8138_ID_83120 GeversD_CD_NODE_127_length_59409_cov_16.3628 13.892523623151138
IjazUZ_healthy_NODE_2880_length_6330_ID_42455 GeversD_CD_NODE_127_length_59409_cov_16.3628 1.965234655093135
IjazUZ_healthy_NODE_3144_length_5965_ID_95058 GeversD_CD_NODE_127_length_59409_cov_16.3628 7.3941341845713735
IjazUZ_healthy_NODE_318_length_24959_ID_17402 GeversD_CD_NODE_127_length_59409_cov_16.3628 7.719889190189206
IjazUZ_healthy_NODE_359_length_17789_ID_19272 GeversD_CD_NODE_127_length_59409_cov_16.3628 2.0440148671696905
IjazUZ_healthy_NODE_565_length_18125_ID_92184 GeversD_CD_NODE_127_length_59409_cov_16.3628 6.408455858991236
GeversD_CD_NODE_1005_length_35800_cov_11.4222 GeversD_CD_NODE_127_length_98995_cov_7.82873_fragment_1 34.35409126239025
GeversD_CD_NODE_1020_length_14495_cov_14.4699 GeversD_CD_NODE_127_length_98995_cov_7.82873_fragment_1 6.425258654546314
GeversD_CD_NODE_1044_length_14081_cov_13.3459 GeversD_CD_NODE_127_length_98995_cov_7.82873_fragment_1 4.220871660864426
GeversD_CD_NODE_1108_length_9944_cov_4.49995 GeversD_CD_NODE_127_length_98995_cov_7.82873_fragment_1 14.490193080024515
GeversD_CD_NODE_1169_length_8772_cov_29.4137 GeversD_CD_NODE_127_length_98995_cov_7.82873_fragment_1 15.752701503520324
GeversD_CD_NODE_1318_length_17476_cov_11.2055 GeversD_CD_NODE_127_length_98995_cov_7.82873_fragment_1 9.408186783486439
GeversD_CD_NODE_1379_length_20778_cov_6.82261 GeversD_CD_NODE_127_length_98995_cov_7.82873_fragment_1 11.20687108977415
GeversD_CD_NODE_138_length_64986_cov_29.9106_fragment_1 GeversD_CD_NODE_127_length_98995_cov_7.82873_fragment_1 31.853952994247706
GeversD_CD_NODE_1479_length_25766_cov_9.41749 GeversD_CD_NODE_127_length_98995_cov_7.82873_fragment_1 3.1743864122969674
GeversD_CD_NODE_1490_length_24913_cov_8.27548 GeversD_CD_NODE_127_length_98995_cov_7.82873_fragment_1 16.252798125235966
GeversD_CD_NODE_1548_length_14832_cov_11.3701 GeversD_CD_NODE_127_length_98995_cov_7.82873_fragment_1 1.5777868990774158
GeversD_CD_NODE_1562_length_13905_cov_38.7301 GeversD_CD_NODE_127_length_98995_cov_7.82873_fragment_1 6.7896679354311535
GeversD_CD_NODE_171_length_55743_cov_6.0675 GeversD_CD_NODE_127_length_98995_cov_7.82873_fragment_1 9.509097073271775
GeversD_CD_NODE_1772_length_22624_cov_5.58341 GeversD_CD_NODE_127_length_98995_cov_7.82873_fragment_1 22.72976238807795
GeversD_CD_NODE_18_length_250317_cov_13.3435_fragment_2 GeversD_CD_NODE_127_length_98995_cov_7.82873_fragment_1 11.600820369309314
GeversD_CD_NODE_193_length_88217_cov_35.3821 GeversD_CD_NODE_127_length_98995_cov_7.82873_fragment_1 3.8853843554260363
GeversD_CD_NODE_1974_length_20406_cov_16.8997 GeversD_CD_NODE_127_length_98995_cov_7.82873_fragment_1 6.260817513420281
GeversD_CD_NODE_1986_length_14782_cov_16.2878 GeversD_CD_NODE_127_length_98995_cov_7.82873_fragment_1 1.5777868990774158
GeversD_CD_NODE_2082_length_18732_cov_25.674 GeversD_CD_NODE_127_length_98995_cov_7.82873_fragment_1 5.8225921437796595
GeversD_CD_NODE_2090_length_18662_cov_5.43075 GeversD_CD_NODE_127_length_98995_cov_7.82873_fragment_1 18.123616070946404
GeversD_CD_NODE_210_length_29014_cov_5.95273 GeversD_CD_NODE_127_length_98995_cov_7.82873_fragment_1 7.75232222013445
GeversD_CD_NODE_2132_length_14724_cov_6.44318 GeversD_CD_NODE_127_length_98995_cov_7.82873_fragment_1 4.220871660864426
GeversD_CD_NODE_2158_length_14089_cov_4.87388 GeversD_CD_NODE_127_length_98995_cov_7.82873_fragment_1 6.993418811320798
GeversD_CD_NODE_218_length_91212_cov_8.3029_fragment_1 GeversD_CD_NODE_127_length_98995_cov_7.82873_fragment_1 30.605735026176966
GeversD_CD_NODE_2212_length_9579_cov_4.78559 GeversD_CD_NODE_127_length_98995_cov_7.82873_fragment_1 17.387983246474374
GeversD_CD_NODE_2231_length_9505_cov_4.77439 GeversD_CD_NODE_127_length_98995_cov_7.82873_fragment_1 2.8653078450670586
GeversD_CD_NODE_2289_length_14551_cov_4.73096 GeversD_CD_NODE_127_length_98995_cov_7.82873_fragment_1 12.324091173170022
GeversD_CD_NODE_2314_length_17003_cov_5.38612 GeversD_CD_NODE_127_length_98995_cov_7.82873_fragment_1 18.860433046197482
GeversD_CD_NODE_2317_length_16871_cov_4.24286 GeversD_CD_NODE_127_length_98995_cov_7.82873_fragment_1 8.9954722189538
GeversD_CD_NODE_2356_length_16626_cov_19.7995 GeversD_CD_NODE_127_length_98995_cov_7.82873_fragment_1 6.600980806247239
GeversD_CD_NODE_237_length_45314_cov_13.7945 GeversD_CD_NODE_127_length_98995_cov_7.82873_fragment_1 19.94352534952256
GeversD_CD_NODE_2587_length_7875_cov_4.37123 GeversD_CD_NODE_127_length_98995_cov_7.82873_fragment_1 3.1659787213333646
GeversD_CD_NODE_261_length_58309_cov_38.9692_fragment_1 GeversD_CD_NODE_127_length_98995_cov_7.82873_fragment_1 30.509643878388346
GeversD_CD_NODE_263_length_24758_cov_5.65073 GeversD_CD_NODE_127_length_98995_cov_7.82873_fragment_1 34.06316820916622
GeversD_CD_NODE_288_length_23614_cov_5.71183 GeversD_CD_NODE_127_length_98995_cov_7.82873_fragment_1 15.67343134131362
GeversD_CD_NODE_28_length_213663_cov_13.0661_fragment_1 GeversD_CD_NODE_127_length_98995_cov_7.82873_fragment_1 28.170862924565284
GeversD_CD_NODE_294_length_57321_cov_13.4365 GeversD_CD_NODE_127_length_98995_cov_7.82873_fragment_1 31.123726984287373
GeversD_CD_NODE_2969_length_11263_cov_4.49099 GeversD_CD_NODE_127_length_98995_cov_7.82873_fragment_1 5.295194141171806
GeversD_CD_NODE_2996_length_15052_cov_5.25945 GeversD_CD_NODE_127_length_98995_cov_7.82873_fragment_1 15.045768153876054
GeversD_CD_NODE_320_length_61518_cov_25.1565 GeversD_CD_NODE_127_length_98995_cov_7.82873_fragment_1 11.4576306455135
GeversD_CD_NODE_3284_length_6085_cov_3.36103 GeversD_CD_NODE_127_length_98995_cov_7.82873_fragment_1 6.373275973799594
GeversD_CD_NODE_343_length_47717_cov_12.7924 GeversD_CD_NODE_127_length_98995_cov_7.82873_fragment_1 25.737846872092952
GeversD_CD_NODE_350_length_60544_cov_67.4783 GeversD_CD_NODE_127_length_98995_cov_7.82873_fragment_1 12.143334360604797
GeversD_CD_NODE_3529_length_12588_cov_18.224 GeversD_CD_NODE_127_length_98995_cov_7.82873_fragment_1 6.993418811320798
GeversD_CD_NODE_365_length_38713_cov_8.409 GeversD_CD_NODE_127_length_98995_cov_7.82873_fragment_1 17.355874136610133
GeversD_CD_NODE_379_length_64985_cov_17.7257_fragment_1 GeversD_CD_NODE_127_length_98995_cov_7.82873_fragment_1 31.853952994247706
GeversD_CD_NODE_380_length_66081_cov_12.6096 GeversD_CD_NODE_127_length_98995_cov_7.82873_fragment_1 40.94427906476854
GeversD_CD_NODE_442_length_18322_cov_30.9545 GeversD_CD_NODE_127_length_98995_cov_7.82873_fragment_1 3.3920826208107746
GeversD_CD_NODE_449_length_28103_cov_5.15848 GeversD_CD_NODE_127_length_98995_cov_7.82873_fragment_1 12.43280867098851
GeversD_CD_NODE_455_length_16170_cov_4.50351 GeversD_CD_NODE_127_length_98995_cov_7.82873_fragment_1 21.303988316937666
GeversD_CD_NODE_515_length_14820_cov_4.43623 GeversD_CD_NODE_127_length_98995_cov_7.82873_fragment_1 7.457567396831872
GeversD_CD_NODE_6203_length_7373_cov_9.78942 GeversD_CD_NODE_127_length_98995_cov_7.82873_fragment_1 14.490193080024515
GeversD_CD_NODE_621_length_54745_cov_10.3291 GeversD_CD_NODE_127_length_98995_cov_7.82873_fragment_1 5.073534799842142
GeversD_CD_NODE_642_length_53627_cov_14.5653 GeversD_CD_NODE_127_length_98995_cov_7.82873_fragment_1 3.4506101993087546
GeversD_CD_NODE_67_length_67182_cov_9.08971 GeversD_CD_NODE_127_length_98995_cov_7.82873_fragment_1 2.520073156537138
GeversD_CD_NODE_685_length_47058_cov_21.532 GeversD_CD_NODE_127_length_98995_cov_7.82873_fragment_1 25.89242219634486
GeversD_CD_NODE_702_length_11763_cov_4.14597 GeversD_CD_NODE_127_length_98995_cov_7.82873_fragment_1 4.396596462125676
GeversD_CD_NODE_720_length_46916_cov_34.0268_fragment_1 GeversD_CD_NODE_127_length_98995_cov_7.82873_fragment_1 16.589864535217487
GeversD_CD_NODE_882_length_14551_cov_6.70778 GeversD_CD_NODE_127_length_98995_cov_7.82873_fragment_1 9.408186783486439
GeversD_CD_NODE_908_length_35067_cov_6.8715 GeversD_CD_NODE_127_length_98995_cov_7.82873_fragment_1 13.06497040474893
GeversD_CD_NODE_941_length_18351_cov_6.11494 GeversD_CD_NODE_127_length_98995_cov_7.82873_fragment_1 27.48864144449508
GeversD_healthy_NODE_125_length_50441_cov_19.5234 GeversD_CD_NODE_127_length_98995_cov_7.82873_fragment_1 16.589864535217487
GeversD_healthy_NODE_1417_length_18697_cov_15.5757_fragment_1 GeversD_CD_NODE_127_length_98995_cov_7.82873_fragment_1 4.588115528381695
GeversD_healthy_NODE_175_length_81583_cov_10.1956 GeversD_CD_NODE_127_length_98995_cov_7.82873_fragment_1 34.75938873329986
GeversD_healthy_NODE_579_length_33131_cov_9.39757 GeversD_CD_NODE_127_length_98995_cov_7.82873_fragment_1 44.17098783255024
GeversD_healthy_NODE_835_length_28387_cov_8.31336 GeversD_CD_NODE_127_length_98995_cov_7.82873_fragment_1 55.7452070033091
GeversD_healthy_NODE_83_length_127872_cov_65.7285_fragment_1 GeversD_CD_NODE_127_length_98995_cov_7.82873_fragment_1 25.43943086534872
IjazUZ_CD_NODE_2151_length_6591_ID_53843 GeversD_CD_NODE_127_length_98995_cov_7.82873_fragment_1 3.1659787213333646
IjazUZ_CD_NODE_23_length_86153_ID_1961_fragment_2 GeversD_CD_NODE_127_length_98995_cov_7.82873_fragment_1 42.785362947426755
IjazUZ_CD_NODE_2576_length_5723_ID_37336 GeversD_CD_NODE_127_length_98995_cov_7.82873_fragment_1 5.595857667871075
IjazUZ_CD_NODE_2673_length_5563_ID_59634 GeversD_CD_NODE_127_length_98995_cov_7.82873_fragment_1 3.5335963811582003
IjazUZ_CD_NODE_497_length_22059_ID_5929 GeversD_CD_NODE_127_length_98995_cov_7.82873_fragment_1 23.049750699801937
IjazUZ_CD_NODE_58_length_110915_ID_26175_fragment_1 GeversD_CD_NODE_127_length_98995_cov_7.82873_fragment_1 30.784441828769808
IjazUZ_CD_NODE_744_length_14637_ID_69506 GeversD_CD_NODE_127_length_98995_cov_7.82873_fragment_1 5.032319173057048
IjazUZ_CD_NODE_79_length_85809_ID_64487_fragment_2 GeversD_CD_NODE_127_length_98995_cov_7.82873_fragment_1 19.433402859818255
IjazUZ_CD_NODE_814_length_9916_ID_4936 GeversD_CD_NODE_127_length_98995_cov_7.82873_fragment_1 1.2282753176451786
IjazUZ_CD_NODE_99_length_85522_ID_13747_fragment_1 GeversD_CD_NODE_127_length_98995_cov_7.82873_fragment_1 30.16968090485443
IjazUZ_healthy_NODE_123_length_33038_ID_1908 GeversD_CD_NODE_127_length_98995_cov_7.82873_fragment_1 17.701010719730764
IjazUZ_healthy_NODE_12_length_138633_ID_20919_fragment_1 GeversD_CD_NODE_127_length_98995_cov_7.82873_fragment_1 46.83155822119321
IjazUZ_healthy_NODE_2441_length_7461_ID_7495 GeversD_CD_NODE_127_length_98995_cov_7.82873_fragment_1 5.295194141171806
IjazUZ_healthy_NODE_247_length_22889_ID_42054 GeversD_CD_NODE_127_length_98995_cov_7.82873_fragment_1 3.280475303393307
IjazUZ_healthy_NODE_2561_length_6373_ID_33634 GeversD_CD_NODE_127_length_98995_cov_7.82873_fragment_1 11.176335005035344
IjazUZ_healthy_NODE_308_length_24199_ID_18119 GeversD_CD_NODE_127_length_98995_cov_7.82873_fragment_1 10.221412435908473
IjazUZ_healthy_NODE_3483_length_5073_ID_26842 GeversD_CD_NODE_127_length_98995_cov_7.82873_fragment_1 6.91697754256331
IjazUZ_healthy_NODE_3_length_289925_ID_13841_fragment_1 GeversD_CD_NODE_127_length_98995_cov_7.82873_fragment_1 17.525272336730843
IjazUZ_healthy_NODE_47_length_57909_ID_89686 GeversD_CD_NODE_127_length_98995_cov_7.82873_fragment_1 23.321935461670964
IjazUZ_healthy_NODE_541_length_13791_ID_12607 GeversD_CD_NODE_127_length_98995_cov_7.82873_fragment_1 1.2282753176451786
IjazUZ_healthy_NODE_594_length_13030_ID_48844 GeversD_CD_NODE_127_length_98995_cov_7.82873_fragment_1 2.1929692669041687
IjazUZ_healthy_NODE_681_length_11966_ID_61718 GeversD_CD_NODE_127_length_98995_cov_7.82873_fragment_1 11.615298908259707
IjazUZ_healthy_NODE_798_length_10804_ID_37091 GeversD_CD_NODE_127_length_98995_cov_7.82873_fragment_1 10.160408049247895
IjazUZ_healthy_NODE_7_length_192828_ID_94398_fragment_3 GeversD_CD_NODE_127_length_98995_cov_7.82873_fragment_1 43.112732797271555
IjazUZ_healthy_NODE_985_length_9298_ID_69750 GeversD_CD_NODE_127_length_98995_cov_7.82873_fragment_1 14.490193080024515
GeversD_CD_NODE_10_length_210777_cov_17.9801_fragment_2 GeversD_CD_NODE_1282_length_15831_cov_425.705 37.38006309695127
GeversD_CD_NODE_1118_length_37250_cov_104.72 GeversD_CD_NODE_1282_length_15831_cov_425.705 38.77003305661725
GeversD_CD_NODE_140_length_66021_cov_217.645_fragment_1 GeversD_CD_NODE_1282_length_15831_cov_425.705 10.164213643872781
GeversD_CD_NODE_149_length_87150_cov_9.19656_fragment_1 GeversD_CD_NODE_1282_length_15831_cov_425.705 14.127697203161429
GeversD_CD_NODE_176_length_83895_cov_32.157_fragment_1 GeversD_CD_NODE_1282_length_15831_cov_425.705 14.373063261923807
GeversD_CD_NODE_1873_length_18058_cov_38.9332 GeversD_CD_NODE_1282_length_15831_cov_425.705 43.50940957988309
GeversD_CD_NODE_1887_length_20550_cov_60.7406 GeversD_CD_NODE_1282_length_15831_cov_425.705 8.830367337904335
GeversD_CD_NODE_18_length_218947_cov_56.8836_fragment_3 GeversD_CD_NODE_1282_length_15831_cov_425.705 13.683832391204781
GeversD_CD_NODE_20_length_190846_cov_48.4922_fragment_1 GeversD_CD_NODE_1282_length_15831_cov_425.705 22.952980496992947
GeversD_CD_NODE_2605_length_10950_cov_33.4545 GeversD_CD_NODE_1282_length_15831_cov_425.705 3.423661953573455
GeversD_CD_NODE_294_length_44910_cov_182.895 GeversD_CD_NODE_1282_length_15831_cov_425.705 37.38006309695127
GeversD_CD_NODE_394_length_43587_cov_63.7135 GeversD_CD_NODE_1282_length_15831_cov_425.705 37.93926217252463
GeversD_CD_NODE_3_length_438002_cov_39.5368_fragment_6 GeversD_CD_NODE_1282_length_15831_cov_425.705 9.866995355914547
GeversD_CD_NODE_40_length_107868_cov_36.3623_fragment_1 GeversD_CD_NODE_1282_length_15831_cov_425.705 10.673181778348646
GeversD_CD_NODE_48_length_160960_cov_337.743_fragment_2 GeversD_CD_NODE_1282_length_15831_cov_425.705 37.38006309695127
GeversD_CD_NODE_50_length_59427_cov_9.52398_fragment_1 GeversD_CD_NODE_1282_length_15831_cov_425.705 10.963870912492723
GeversD_CD_NODE_512_length_54308_cov_81.587_fragment_1 GeversD_CD_NODE_1282_length_15831_cov_425.705 15.075946094724642
GeversD_CD_NODE_567_length_28028_cov_18.2999 GeversD_CD_NODE_1282_length_15831_cov_425.705 12.20426103827538
GeversD_CD_NODE_589_length_39318_cov_23.9944 GeversD_CD_NODE_1282_length_15831_cov_425.705 10.087127877430973
GeversD_CD_NODE_73_length_143442_cov_175.785_fragment_1 GeversD_CD_NODE_1282_length_15831_cov_425.705 14.127697203161429
GeversD_CD_NODE_77_length_153107_cov_21.9231_fragment_1 GeversD_CD_NODE_1282_length_15831_cov_425.705 16.168996688142986
GeversD_CD_NODE_791_length_22728_cov_57.3521 GeversD_CD_NODE_1282_length_15831_cov_425.705 33.451886958686075
GeversD_CD_NODE_88_length_117940_cov_206.775_fragment_1 GeversD_CD_NODE_1282_length_15831_cov_425.705 10.493839769018035
GeversD_CD_NODE_924_length_22046_cov_4.64426 GeversD_CD_NODE_1282_length_15831_cov_425.705 6.053968745770665
GeversD_healthy_NODE_18_length_193324_cov_65.6927_fragment_2 GeversD_CD_NODE_1282_length_15831_cov_425.705 37.747393830495575
GeversD_healthy_NODE_2_length_354834_cov_11.5304_fragment_1 GeversD_CD_NODE_1282_length_15831_cov_425.705 9.866995355914547
GeversD_healthy_NODE_318_length_58134_cov_15.026_fragment_1 GeversD_CD_NODE_1282_length_15831_cov_425.705 14.127697203161429
GeversD_healthy_NODE_577_length_17498_cov_4.9433 GeversD_CD_NODE_1282_length_15831_cov_425.705 15.075946094724642
IjazUZ_CD_NODE_213_length_27387_ID_5720 GeversD_CD_NODE_1282_length_15831_cov_425.705 12.361788728649888
GeversD_CD_NODE_108_length_114295_cov_41.1256_fragment_1 GeversD_CD_NODE_1284_length_7575_cov_3.13896 2.1113614391059885
GeversD_CD_NODE_1519_length_19553_cov_4.45743 GeversD_CD_NODE_1284_length_7575_cov_3.13896 27.906557508942207
GeversD_CD_NODE_21_length_147755_cov_7.4978_fragment_1 GeversD_CD_NODE_1284_length_7575_cov_3.13896 2.1113614391059885
GeversD_CD_NODE_2379_length_14001_cov_4.28209 GeversD_CD_NODE_1284_length_7575_cov_3.13896 34.466896274736726
GeversD_CD_NODE_2610_length_7462_cov_5.16106 GeversD_CD_NODE_1284_length_7575_cov_3.13896 1.566572879283469
GeversD_CD_NODE_283_length_75019_cov_21.4349_fragment_1 GeversD_CD_NODE_1284_length_7575_cov_3.13896 2.0350754224459378
GeversD_CD_NODE_3_length_333058_cov_13.9327_fragment_4 GeversD_CD_NODE_1284_length_7575_cov_3.13896 2.0727980096681433
GeversD_CD_NODE_520_length_60655_cov_14.3775_fragment_1 GeversD_CD_NODE_1284_length_7575_cov_3.13896 1.9266052908567284
GeversD_CD_NODE_639_length_37019_cov_7.02578 GeversD_CD_NODE_1284_length_7575_cov_3.13896 1.9981578306563454
GeversD_CD_NODE_6512_length_7020_cov_5.75951 GeversD_CD_NODE_1284_length_7575_cov_3.13896 4.467558942225087
GeversD_CD_NODE_764_length_44085_cov_7.92021_fragment_1 GeversD_CD_NODE_1284_length_7575_cov_3.13896 2.232493408250721
GeversD_CD_NODE_874_length_20545_cov_6.42543 GeversD_CD_NODE_1284_length_7575_cov_3.13896 2.947238348812694
GeversD_healthy_NODE_4112_length_6727_cov_5.14119 GeversD_CD_NODE_1284_length_7575_cov_3.13896 1.7214061484815533
IjazUZ_CD_NODE_447_length_16302_ID_9737 GeversD_CD_NODE_1284_length_7575_cov_3.13896 3.945551825258911
IjazUZ_healthy_NODE_133_length_48540_ID_94187 GeversD_CD_NODE_1284_length_7575_cov_3.13896 1.8578953489903265
GeversD_CD_NODE_197_length_42182_cov_5.69901 GeversD_CD_NODE_1285_length_29020_cov_13.9241 2.2464964291788094
GeversD_CD_NODE_310_length_54961_cov_10.8172 GeversD_CD_NODE_1285_length_29020_cov_13.9241 8.928691367706115
GeversD_CD_NODE_466_length_57799_cov_12.6099 GeversD_CD_NODE_1285_length_29020_cov_13.9241 70.87034501341682
GeversD_healthy_NODE_163_length_82224_cov_16.5466 GeversD_CD_NODE_1285_length_29020_cov_13.9241 4.205398280124318
GeversD_CD_NODE_100_length_134219_cov_12.3758_fragment_5 GeversD_CD_NODE_1287_length_27724_cov_7.07926 3.920445777181608
GeversD_CD_NODE_1014_length_8407_cov_5.10668 GeversD_CD_NODE_1287_length_27724_cov_7.07926 2.323944105823343
GeversD_CD_NODE_1042_length_19735_cov_4.1812 GeversD_CD_NODE_1287_length_27724_cov_7.07926 50.37331595183709
GeversD_CD_NODE_104_length_77121_cov_5.77822_fragment_1 GeversD_CD_NODE_1287_length_27724_cov_7.07926 8.63913819746885
GeversD_CD_NODE_1077_length_29402_cov_9.85743 GeversD_CD_NODE_1287_length_27724_cov_7.07926 74.61290255389387
GeversD_CD_NODE_1083_length_21791_cov_6.33557 GeversD_CD_NODE_1287_length_27724_cov_7.07926 1.2175255447805382
GeversD_CD_NODE_1117_length_20924_cov_4.92463 GeversD_CD_NODE_1287_length_27724_cov_7.07926 4.118355380940456
GeversD_CD_NODE_1124_length_28478_cov_6.84129 GeversD_CD_NODE_1287_length_27724_cov_7.07926 25.128636040319925
GeversD_CD_NODE_1124_length_32109_cov_77.2881 GeversD_CD_NODE_1287_length_27724_cov_7.07926 40.50434701237988
GeversD_CD_NODE_1128_length_18246_cov_19.1048 GeversD_CD_NODE_1287_length_27724_cov_7.07926 1.2175255447805382
GeversD_CD_NODE_112_length_132011_cov_14.3805_fragment_1 GeversD_CD_NODE_1287_length_27724_cov_7.07926 3.0719727822993628
GeversD_CD_NODE_1261_length_18490_cov_5.24877 GeversD_CD_NODE_1287_length_27724_cov_7.07926 12.976755425714792
GeversD_CD_NODE_134_length_41681_cov_6.38716_fragment_1 GeversD_CD_NODE_1287_length_27724_cov_7.07926 3.0719727822993628
GeversD_CD_NODE_1372_length_11141_cov_5.40339 GeversD_CD_NODE_1287_length_27724_cov_7.07926 5.165940037966226
GeversD_CD_NODE_1397_length_26945_cov_10.363 GeversD_CD_NODE_1287_length_27724_cov_7.07926 30.122441161862994
GeversD_CD_NODE_1470_length_29741_cov_13.6334 GeversD_CD_NODE_1287_length_27724_cov_7.07926 13.559028415873737
GeversD_CD_NODE_1508_length_10219_cov_4.80608 GeversD_CD_NODE_1287_length_27724_cov_7.07926 8.142709180580002
GeversD_CD_NODE_1567_length_9881_cov_6.51985 GeversD_CD_NODE_1287_length_27724_cov_7.07926 11.519660390452316
GeversD_CD_NODE_191_length_63813_cov_7.26536 GeversD_CD_NODE_1287_length_27724_cov_7.07926 18.72161253439114
GeversD_CD_NODE_1989_length_5522_cov_7.20999 GeversD_CD_NODE_1287_length_27724_cov_7.07926 9.916467670588709
GeversD_CD_NODE_206_length_88166_cov_41.3429_fragment_1 GeversD_CD_NODE_1287_length_27724_cov_7.07926 35.14686086034059
GeversD_CD_NODE_234_length_88133_cov_13.6844_fragment_1 GeversD_CD_NODE_1287_length_27724_cov_7.07926 21.76555764251223
GeversD_CD_NODE_2502_length_15692_cov_7.62691 GeversD_CD_NODE_1287_length_27724_cov_7.07926 45.07860249446703
GeversD_CD_NODE_2909_length_15488_cov_4.16614 GeversD_CD_NODE_1287_length_27724_cov_7.07926 34.52437500840732
GeversD_CD_NODE_3083_length_10768_cov_7.65659 GeversD_CD_NODE_1287_length_27724_cov_7.07926 5.341802278450126
GeversD_CD_NODE_3120_length_12038_cov_6.33639 GeversD_CD_NODE_1287_length_27724_cov_7.07926 1.7749187880069188
GeversD_CD_NODE_3506_length_8777_cov_4.27207 GeversD_CD_NODE_1287_length_27724_cov_7.07926 5.533458786815827
GeversD_CD_NODE_3845_length_8961_cov_4.404 GeversD_CD_NODE_1287_length_27724_cov_7.07926 8.142709180580002
GeversD_CD_NODE_384_length_40143_cov_12.3336 GeversD_CD_NODE_1287_length_27724_cov_7.07926 13.69248847119037
GeversD_CD_NODE_387_length_45539_cov_34.9129 GeversD_CD_NODE_1287_length_27724_cov_7.07926 37.234239491409774
GeversD_CD_NODE_3933_length_8922_cov_6.00744 GeversD_CD_NODE_1287_length_27724_cov_7.07926 12.156033581199448
GeversD_CD_NODE_3_length_371451_cov_33.1441_fragment_1 GeversD_CD_NODE_1287_length_27724_cov_7.07926 28.869338505351593
GeversD_CD_NODE_408_length_70908_cov_19.885_fragment_1 GeversD_CD_NODE_1287_length_27724_cov_7.07926 1.2774482637497568
GeversD_CD_NODE_423_length_62565_cov_53.2105_fragment_1 GeversD_CD_NODE_1287_length_27724_cov_7.07926 24.66539260716755
GeversD_CD_NODE_4460_length_7804_cov_7.4238 GeversD_CD_NODE_1287_length_27724_cov_7.07926 5.003441759636893
GeversD_CD_NODE_45_length_158625_cov_47.2747_fragment_1 GeversD_CD_NODE_1287_length_27724_cov_7.07926 34.79914600846961
GeversD_CD_NODE_460_length_46125_cov_18.1257_fragment_1 GeversD_CD_NODE_1287_length_27724_cov_7.07926 51.55726109717423
GeversD_CD_NODE_468_length_15871_cov_6.09092 GeversD_CD_NODE_1287_length_27724_cov_7.07926 45.07860249446703
GeversD_CD_NODE_505_length_44524_cov_28.937 GeversD_CD_NODE_1287_length_27724_cov_7.07926 37.93051333591641
GeversD_CD_NODE_545_length_24180_cov_9.90143 GeversD_CD_NODE_1287_length_27724_cov_7.07926 23.01188687000309
GeversD_CD_NODE_564_length_20177_cov_6.87099 GeversD_CD_NODE_1287_length_27724_cov_7.07926 23.88163451983522
GeversD_CD_NODE_58_length_130811_cov_9.48142_fragment_2 GeversD_CD_NODE_1287_length_27724_cov_7.07926 19.24286389199156
GeversD_CD_NODE_596_length_44258_cov_9.04201 GeversD_CD_NODE_1287_length_27724_cov_7.07926 2.888752792161431
GeversD_CD_NODE_6206_length_6103_cov_6.70354 GeversD_CD_NODE_1287_length_27724_cov_7.07926 3.1357216260541323
GeversD_CD_NODE_676_length_41362_cov_18.8383 GeversD_CD_NODE_1287_length_27724_cov_7.07926 38.30379869786832
GeversD_CD_NODE_67_length_88823_cov_42.0951_fragment_1 GeversD_CD_NODE_1287_length_27724_cov_7.07926 65.30595839581734
GeversD_CD_NODE_680_length_43755_cov_70.2959 GeversD_CD_NODE_1287_length_27724_cov_7.07926 41.12277851776989
GeversD_CD_NODE_694_length_20880_cov_6.20783 GeversD_CD_NODE_1287_length_27724_cov_7.07926 3.2722542016983
GeversD_CD_NODE_733_length_46570_cov_104.19 GeversD_CD_NODE_1287_length_27724_cov_7.07926 1.7379729986398322
GeversD_CD_NODE_765_length_38695_cov_48.7009 GeversD_CD_NODE_1287_length_27724_cov_7.07926 25.904524532897973
GeversD_CD_NODE_784_length_38184_cov_21.9368 GeversD_CD_NODE_1287_length_27724_cov_7.07926 35.89659579568177
GeversD_CD_NODE_795_length_35061_cov_4.72636 GeversD_CD_NODE_1287_length_27724_cov_7.07926 19.94352534952256
GeversD_CD_NODE_79_length_151985_cov_7.73386_fragment_1 GeversD_CD_NODE_1287_length_27724_cov_7.07926 26.04371329933676
GeversD_CD_NODE_801_length_9672_cov_14.1038 GeversD_CD_NODE_1287_length_27724_cov_7.07926 2.763790059300418
GeversD_CD_NODE_85_length_114199_cov_42.3188_fragment_2 GeversD_CD_NODE_1287_length_27724_cov_7.07926 23.36119075388299
GeversD_CD_NODE_934_length_18476_cov_4.38614 GeversD_CD_NODE_1287_length_27724_cov_7.07926 28.619314874589975
GeversD_healthy_NODE_1113_length_11388_cov_20.2261 GeversD_CD_NODE_1287_length_27724_cov_7.07926 33.529953345425085
GeversD_healthy_NODE_122_length_52972_cov_6.96264 GeversD_CD_NODE_1287_length_27724_cov_7.07926 1.3334142359584726
GeversD_healthy_NODE_168_length_42480_cov_5.69016 GeversD_CD_NODE_1287_length_27724_cov_7.07926 18.594477669801808
GeversD_healthy_NODE_2187_length_9276_cov_7.99046 GeversD_CD_NODE_1287_length_27724_cov_7.07926 3.1357216260541323
GeversD_healthy_NODE_348_length_55225_cov_10.8666 GeversD_CD_NODE_1287_length_27724_cov_7.07926 1.2774482637497568
GeversD_healthy_NODE_3522_length_7773_cov_3.727 GeversD_CD_NODE_1287_length_27724_cov_7.07926 2.763790059300418
GeversD_healthy_NODE_434_length_41418_cov_8.7476_fragment_1 GeversD_CD_NODE_1287_length_27724_cov_7.07926 26.138653981993563
GeversD_healthy_NODE_510_length_42589_cov_8.97821 GeversD_CD_NODE_1287_length_27724_cov_7.07926 38.497471077706415
GeversD_healthy_NODE_521_length_41966_cov_15.5887_fragment_1 GeversD_CD_NODE_1287_length_27724_cov_7.07926 14.784662687934862
GeversD_healthy_NODE_561_length_22184_cov_17.5077 GeversD_CD_NODE_1287_length_27724_cov_7.07926 30.40856828599822
IjazUZ_CD_NODE_107_length_9141_ID_13897 GeversD_CD_NODE_1287_length_27724_cov_7.07926 24.931666199677082
IjazUZ_CD_NODE_280_length_41751_ID_2615 GeversD_CD_NODE_1287_length_27724_cov_7.07926 13.475420828926705
IjazUZ_CD_NODE_42_length_145557_ID_15634_fragment_2 GeversD_CD_NODE_1287_length_27724_cov_7.07926 33.55378051746691
IjazUZ_CD_NODE_605_length_17877_ID_16347 GeversD_CD_NODE_1287_length_27724_cov_7.07926 18.49837951256758
IjazUZ_healthy_NODE_112_length_53465_ID_96629 GeversD_CD_NODE_1287_length_27724_cov_7.07926 1.2774482637497568
IjazUZ_healthy_NODE_1540_length_7607_ID_74407 GeversD_CD_NODE_1287_length_27724_cov_7.07926 8.87575813061903
IjazUZ_healthy_NODE_1954_length_6519_ID_107523 GeversD_CD_NODE_1287_length_27724_cov_7.07926 12.536020373035228
IjazUZ_healthy_NODE_35_length_78280_ID_8764_fragment_1 GeversD_CD_NODE_1287_length_27724_cov_7.07926 23.005164279239132
IjazUZ_healthy_NODE_377_length_20212_ID_116357 GeversD_CD_NODE_1287_length_27724_cov_7.07926 1.359257831743105
IjazUZ_healthy_NODE_416_length_24151_ID_41491_fragment_1 GeversD_CD_NODE_1287_length_27724_cov_7.07926 3.1357216260541323
IjazUZ_healthy_NODE_46_length_57996_ID_106767 GeversD_CD_NODE_1287_length_27724_cov_7.07926 5.989043320398204
IjazUZ_healthy_NODE_603_length_8256_ID_22572 GeversD_CD_NODE_1287_length_27724_cov_7.07926 3.1357216260541323
IjazUZ_healthy_NODE_60_length_58440_ID_40577_fragment_1 GeversD_CD_NODE_1287_length_27724_cov_7.07926 3.2034023139710923
IjazUZ_healthy_NODE_70_length_50268_ID_22298_fragment_2 GeversD_CD_NODE_1287_length_27724_cov_7.07926 26.60076511683816
IjazUZ_healthy_NODE_970_length_13889_ID_121289 GeversD_CD_NODE_1287_length_27724_cov_7.07926 28.10241295697454
GeversD_CD_NODE_1006_length_20528_cov_16.5118_fragment_1 GeversD_CD_NODE_1289_length_24128_cov_32.85_fragment_1 24.781276486452743
GeversD_CD_NODE_1109_length_28013_cov_25.0323_fragment_1 GeversD_CD_NODE_1289_length_24128_cov_32.85_fragment_1 4.061991443683019
GeversD_CD_NODE_473_length_20609_cov_8.9008_fragment_1 GeversD_CD_NODE_1289_length_24128_cov_32.85_fragment_1 24.781276486452743
GeversD_healthy_NODE_836_length_23430_cov_7.94828_fragment_1 GeversD_CD_NODE_1289_length_24128_cov_32.85_fragment_1 28.775962494904284
GeversD_CD_NODE_2124_length_19383_cov_7.11827 GeversD_CD_NODE_128_length_123445_cov_7.81959_fragment_1 11.33268555075109
GeversD_CD_NODE_3213_length_12279_cov_5.69789 GeversD_CD_NODE_128_length_123445_cov_7.81959_fragment_1 20.100203543031743
GeversD_CD_NODE_866_length_35250_cov_13.2735 GeversD_CD_NODE_128_length_123445_cov_7.81959_fragment_1 47.07084642154397
GeversD_healthy_NODE_79_length_122676_cov_13.5562_fragment_1 GeversD_CD_NODE_128_length_123445_cov_7.81959_fragment_1 50.67213573284876
GeversD_CD_NODE_1013_length_10971_cov_1809.66 GeversD_CD_NODE_128_length_35369_cov_6.92216_fragment_1 32.75456754619255
GeversD_CD_NODE_1061_length_33911_cov_81.3861 GeversD_CD_NODE_128_length_35369_cov_6.92216_fragment_1 24.936290929435053
GeversD_CD_NODE_1071_length_32057_cov_55.2727 GeversD_CD_NODE_128_length_35369_cov_6.92216_fragment_1 7.061301287092262
GeversD_CD_NODE_1080_length_33430_cov_55.9517 GeversD_CD_NODE_128_length_35369_cov_6.92216_fragment_1 2.251850935350004
GeversD_CD_NODE_1091_length_24392_cov_27.8267 GeversD_CD_NODE_128_length_35369_cov_6.92216_fragment_1 45.5675004320422
GeversD_CD_NODE_1144_length_31793_cov_16.2173 GeversD_CD_NODE_128_length_35369_cov_6.92216_fragment_1 1.8275854375795264
GeversD_CD_NODE_121_length_45137_cov_14.0177_fragment_2 GeversD_CD_NODE_128_length_35369_cov_6.92216_fragment_1 15.304646384934266
GeversD_CD_NODE_126_length_116621_cov_110.52_fragment_1 GeversD_CD_NODE_128_length_35369_cov_6.92216_fragment_1 43.99929870798507
GeversD_CD_NODE_1516_length_7437_cov_80.6605 GeversD_CD_NODE_128_length_35369_cov_6.92216_fragment_1 1.0118323049652185
GeversD_CD_NODE_1675_length_19843_cov_136.764 GeversD_CD_NODE_128_length_35369_cov_6.92216_fragment_1 29.783397335177746
GeversD_CD_NODE_1697_length_6607_cov_96.2966 GeversD_CD_NODE_128_length_35369_cov_6.92216_fragment_1 1.429707803691115
GeversD_CD_NODE_176_length_102512_cov_51.2087_fragment_1 GeversD_CD_NODE_128_length_35369_cov_6.92216_fragment_1 13.85720544962533
GeversD_CD_NODE_176_length_83467_cov_310.081_fragment_2 GeversD_CD_NODE_128_length_35369_cov_6.92216_fragment_1 29.54039311692498
GeversD_CD_NODE_2004_length_5610_cov_80.8347 GeversD_CD_NODE_128_length_35369_cov_6.92216_fragment_1 13.301881560769928
GeversD_CD_NODE_200_length_17143_cov_13.1963 GeversD_CD_NODE_128_length_35369_cov_6.92216_fragment_1 30.892406489229536
GeversD_CD_NODE_2012_length_5567_cov_88.1693 GeversD_CD_NODE_128_length_35369_cov_6.92216_fragment_1 12.699900077141596
GeversD_CD_NODE_20_length_231553_cov_71.4424_fragment_1 GeversD_CD_NODE_128_length_35369_cov_6.92216_fragment_1 4.9385849415284815
GeversD_CD_NODE_20_length_260803_cov_80.8154_fragment_3 GeversD_CD_NODE_128_length_35369_cov_6.92216_fragment_1 29.086662953723867
GeversD_CD_NODE_221_length_48200_cov_151.765_fragment_1 GeversD_CD_NODE_128_length_35369_cov_6.92216_fragment_1 29.086662953723867
GeversD_CD_NODE_240_length_72185_cov_52.4061_fragment_2 GeversD_CD_NODE_128_length_35369_cov_6.92216_fragment_1 6.319216976782706
GeversD_CD_NODE_245_length_31778_cov_5.55843_fragment_1 GeversD_CD_NODE_128_length_35369_cov_6.92216_fragment_1 3.6564898954323892
GeversD_CD_NODE_2492_length_14240_cov_51.8515 GeversD_CD_NODE_128_length_35369_cov_6.92216_fragment_1 20.09288218773184
GeversD_CD_NODE_2494_length_14237_cov_133.805 GeversD_CD_NODE_128_length_35369_cov_6.92216_fragment_1 17.73649824646956
GeversD_CD_NODE_2702_length_16655_cov_173.061 GeversD_CD_NODE_128_length_35369_cov_6.92216_fragment_1 48.47986743862633
GeversD_CD_NODE_27_length_216805_cov_76.5778_fragment_3 GeversD_CD_NODE_128_length_35369_cov_6.92216_fragment_1 46.18380086250444
GeversD_CD_NODE_290_length_31273_cov_98.4736_fragment_1 GeversD_CD_NODE_128_length_35369_cov_6.92216_fragment_1 27.19808794941931
GeversD_CD_NODE_3046_length_14322_cov_32.7002 GeversD_CD_NODE_128_length_35369_cov_6.92216_fragment_1 23.8821995420046
GeversD_CD_NODE_304_length_22528_cov_13.0575 GeversD_CD_NODE_128_length_35369_cov_6.92216_fragment_1 46.86324872713104
GeversD_CD_NODE_342_length_40713_cov_8.69762 GeversD_CD_NODE_128_length_35369_cov_6.92216_fragment_1 31.73371854364673
GeversD_CD_NODE_3523_length_12603_cov_82.784 GeversD_CD_NODE_128_length_35369_cov_6.92216_fragment_1 20.352461783373865
GeversD_CD_NODE_394_length_28055_cov_1831.67 GeversD_CD_NODE_128_length_35369_cov_6.92216_fragment_1 3.0528745705139864
GeversD_CD_NODE_398_length_62821_cov_164.576_fragment_1 GeversD_CD_NODE_128_length_35369_cov_6.92216_fragment_1 46.18380086250444
GeversD_CD_NODE_409_length_33656_cov_10.2817 GeversD_CD_NODE_128_length_35369_cov_6.92216_fragment_1 24.760241668795466
GeversD_CD_NODE_431_length_40409_cov_25.6508 GeversD_CD_NODE_128_length_35369_cov_6.92216_fragment_1 14.287259612182254
GeversD_CD_NODE_596_length_15066_cov_244.702 GeversD_CD_NODE_128_length_35369_cov_6.92216_fragment_1 45.48014389576466
GeversD_CD_NODE_637_length_17404_cov_64.833 GeversD_CD_NODE_128_length_35369_cov_6.92216_fragment_1 1.2748951421280088
GeversD_CD_NODE_696_length_16161_cov_29.8378 GeversD_CD_NODE_128_length_35369_cov_6.92216_fragment_1 35.78855301204852
GeversD_CD_NODE_78_length_140977_cov_47.1334_fragment_1 GeversD_CD_NODE_128_length_35369_cov_6.92216_fragment_1 1.8275854375795264
GeversD_CD_NODE_795_length_11561_cov_5.20746 GeversD_CD_NODE_128_length_35369_cov_6.92216_fragment_1 28.543620385724715
GeversD_CD_NODE_79_length_108440_cov_719.775_fragment_1 GeversD_CD_NODE_128_length_35369_cov_6.92216_fragment_1 7.1192146801624085
GeversD_CD_NODE_820_length_33592_cov_13.1833 GeversD_CD_NODE_128_length_35369_cov_6.92216_fragment_1 1.8699013309793147
GeversD_CD_NODE_891_length_38802_cov_26.3054 GeversD_CD_NODE_128_length_35369_cov_6.92216_fragment_1 2.0503513982744392
GeversD_CD_NODE_893_length_40701_cov_79.1936 GeversD_CD_NODE_128_length_35369_cov_6.92216_fragment_1 24.426717784431016
GeversD_CD_NODE_9042_length_5092_cov_3.57911 GeversD_CD_NODE_128_length_35369_cov_6.92216_fragment_1 4.593814400030143
GeversD_CD_NODE_999_length_20709_cov_22.8227 GeversD_CD_NODE_128_length_35369_cov_6.92216_fragment_1 29.54039311692498
GeversD_healthy_NODE_115_length_54225_cov_29.7_fragment_1 GeversD_CD_NODE_128_length_35369_cov_6.92216_fragment_1 13.959802626091683
GeversD_healthy_NODE_1458_length_6924_cov_58.8415 GeversD_CD_NODE_128_length_35369_cov_6.92216_fragment_1 4.397607684324471
GeversD_healthy_NODE_386_length_52133_cov_12.7689 GeversD_CD_NODE_128_length_35369_cov_6.92216_fragment_1 23.54772792934751
GeversD_healthy_NODE_458_length_26819_cov_90.1623 GeversD_CD_NODE_128_length_35369_cov_6.92216_fragment_1 29.086662953723867
GeversD_healthy_NODE_704_length_32760_cov_103.111_fragment_1 GeversD_CD_NODE_128_length_35369_cov_6.92216_fragment_1 46.86324872713104
IjazUZ_healthy_NODE_219_length_28241_ID_100585 GeversD_CD_NODE_128_length_35369_cov_6.92216_fragment_1 2.8908949683771814
GeversD_CD_NODE_1082_length_33368_cov_11.2578 GeversD_CD_NODE_1290_length_24578_cov_25.5227 9.472568394903796
GeversD_CD_NODE_1109_length_27802_cov_21.9721_fragment_1 GeversD_CD_NODE_1290_length_24578_cov_25.5227 10.969751510818103
GeversD_CD_NODE_115_length_121277_cov_63.2809_fragment_1 GeversD_CD_NODE_1290_length_24578_cov_25.5227 8.271488593373522
GeversD_CD_NODE_1168_length_23253_cov_6.95314 GeversD_CD_NODE_1290_length_24578_cov_25.5227 13.755762158541945
GeversD_CD_NODE_1231_length_31418_cov_21.9592 GeversD_CD_NODE_1290_length_24578_cov_25.5227 3.397378407919205
GeversD_CD_NODE_1232_length_7626_cov_6.34725 GeversD_CD_NODE_1290_length_24578_cov_25.5227 26.53743946841626
GeversD_CD_NODE_1307_length_29557_cov_188.244 GeversD_CD_NODE_1290_length_24578_cov_25.5227 20.1564048944844
GeversD_CD_NODE_1363_length_12727_cov_4.81321 GeversD_CD_NODE_1290_length_24578_cov_25.5227 2.390655343953763
GeversD_CD_NODE_1403_length_15097_cov_14.4447 GeversD_CD_NODE_1290_length_24578_cov_25.5227 9.10414514807686
GeversD_CD_NODE_1466_length_14662_cov_14.8902 GeversD_CD_NODE_1290_length_24578_cov_25.5227 19.36700361384927
GeversD_CD_NODE_1522_length_23958_cov_8.61992 GeversD_CD_NODE_1290_length_24578_cov_25.5227 29.29904610254674
GeversD_CD_NODE_1636_length_23330_cov_14.4018 GeversD_CD_NODE_1290_length_24578_cov_25.5227 39.258479147790176
GeversD_CD_NODE_1755_length_17153_cov_6.08054 GeversD_CD_NODE_1290_length_24578_cov_25.5227 23.64154108141715
GeversD_CD_NODE_1832_length_16733_cov_6.13305 GeversD_CD_NODE_1290_length_24578_cov_25.5227 4.903032659179519
GeversD_CD_NODE_1906_length_11603_cov_13.0978 GeversD_CD_NODE_1290_length_24578_cov_25.5227 16.92606124087961
GeversD_CD_NODE_19_length_221953_cov_17.3311_fragment_2 GeversD_CD_NODE_1290_length_24578_cov_25.5227 9.191106382363401
GeversD_CD_NODE_2011_length_14622_cov_7.72218 GeversD_CD_NODE_1290_length_24578_cov_25.5227 2.299038857243729
GeversD_CD_NODE_2135_length_16204_cov_47.0768 GeversD_CD_NODE_1290_length_24578_cov_25.5227 5.637538440722804
GeversD_CD_NODE_2183_length_16356_cov_58.1123 GeversD_CD_NODE_1290_length_24578_cov_25.5227 1.9746280372223852
GeversD_CD_NODE_21_length_240554_cov_123.052_fragment_1 GeversD_CD_NODE_1290_length_24578_cov_25.5227 8.142158249806076
GeversD_CD_NODE_2264_length_13503_cov_10.1004 GeversD_CD_NODE_1290_length_24578_cov_25.5227 22.065748126237988
GeversD_CD_NODE_24_length_202735_cov_44.4217_fragment_1 GeversD_CD_NODE_1290_length_24578_cov_25.5227 3.296557330131896
GeversD_CD_NODE_2823_length_11834_cov_8.62501 GeversD_CD_NODE_1290_length_24578_cov_25.5227 2.390655343953763
GeversD_CD_NODE_304_length_41168_cov_172.929_fragment_2 GeversD_CD_NODE_1290_length_24578_cov_25.5227 10.009256397911972
GeversD_CD_NODE_3051_length_10910_cov_7.26965 GeversD_CD_NODE_1290_length_24578_cov_25.5227 11.355346917080936
GeversD_CD_NODE_3401_length_10839_cov_22.8713 GeversD_CD_NODE_1290_length_24578_cov_25.5227 10.878374840355896
GeversD_CD_NODE_3972_length_9208_cov_21.8769 GeversD_CD_NODE_1290_length_24578_cov_25.5227 22.065748126237988
GeversD_CD_NODE_412_length_43168_cov_17.7392 GeversD_CD_NODE_1290_length_24578_cov_25.5227 8.47649758765106
GeversD_CD_NODE_4252_length_7989_cov_8.21754 GeversD_CD_NODE_1290_length_24578_cov_25.5227 25.4961716972739
GeversD_CD_NODE_428_length_41089_cov_86.8817 GeversD_CD_NODE_1290_length_24578_cov_25.5227 39.132134408781916
GeversD_CD_NODE_430_length_32322_cov_197.414 GeversD_CD_NODE_1290_length_24578_cov_25.5227 14.85722378245896
GeversD_CD_NODE_437_length_56019_cov_35.3631_fragment_1 GeversD_CD_NODE_1290_length_24578_cov_25.5227 8.621331044031248
GeversD_CD_NODE_445_length_28338_cov_9.0815 GeversD_CD_NODE_1290_length_24578_cov_25.5227 18.893148283377744
GeversD_CD_NODE_4609_length_9520_cov_4.66508 GeversD_CD_NODE_1290_length_24578_cov_25.5227 6.76353073873548
GeversD_CD_NODE_512_length_17708_cov_36.415 GeversD_CD_NODE_1290_length_24578_cov_25.5227 22.249438965251848
GeversD_CD_NODE_5274_length_5812_cov_11.4785 GeversD_CD_NODE_1290_length_24578_cov_25.5227 26.53743946841626
GeversD_CD_NODE_538_length_55867_cov_46.3826_fragment_1 GeversD_CD_NODE_1290_length_24578_cov_25.5227 37.92634602995589
GeversD_CD_NODE_691_length_26161_cov_24.5971 GeversD_CD_NODE_1290_length_24578_cov_25.5227 49.753666473215276
GeversD_CD_NODE_748_length_12103_cov_9.23697 GeversD_CD_NODE_1290_length_24578_cov_25.5227 39.549779705119015
GeversD_CD_NODE_813_length_46747_cov_19.0906_fragment_1 GeversD_CD_NODE_1290_length_24578_cov_25.5227 69.08500427530146
GeversD_CD_NODE_820_length_10529_cov_25.7037 GeversD_CD_NODE_1290_length_24578_cov_25.5227 21.325517346375232
GeversD_CD_NODE_881_length_35045_cov_23.4531 GeversD_CD_NODE_1290_length_24578_cov_25.5227 5.95913003662539
GeversD_CD_NODE_896_length_40646_cov_189.894 GeversD_CD_NODE_1290_length_24578_cov_25.5227 8.47649758765106
GeversD_CD_NODE_8_length_290464_cov_31.273_fragment_1 GeversD_CD_NODE_1290_length_24578_cov_25.5227 41.374232368788064
GeversD_CD_NODE_910_length_33957_cov_57.2121 GeversD_CD_NODE_1290_length_24578_cov_25.5227 10.28131676770911
GeversD_CD_NODE_917_length_18661_cov_6.39869 GeversD_CD_NODE_1290_length_24578_cov_25.5227 20.72827198107556
GeversD_CD_NODE_956_length_32624_cov_43.2137 GeversD_CD_NODE_1290_length_24578_cov_25.5227 47.45925644517724
GeversD_CD_NODE_964_length_32393_cov_16.3853 GeversD_CD_NODE_1290_length_24578_cov_25.5227 25.98430058958212
GeversD_CD_NODE_997_length_35952_cov_42.217 GeversD_CD_NODE_1290_length_24578_cov_25.5227 6.087767375821543
GeversD_healthy_NODE_51_length_166233_cov_80.4854_fragment_1 GeversD_CD_NODE_1290_length_24578_cov_25.5227 3.5031459216027327
GeversD_healthy_NODE_614_length_36664_cov_7.96662_fragment_1 GeversD_CD_NODE_1290_length_24578_cov_25.5227 22.111892431108124
GeversD_healthy_NODE_797_length_29486_cov_35.7363 GeversD_CD_NODE_1290_length_24578_cov_25.5227 12.037450230153329
GeversD_healthy_NODE_866_length_27652_cov_8.71823 GeversD_CD_NODE_1290_length_24578_cov_25.5227 40.135147508002234
IjazUZ_healthy_NODE_2038_length_8526_ID_89013 GeversD_CD_NODE_1290_length_24578_cov_25.5227 3.973885855453193
IjazUZ_healthy_NODE_2366_length_7619_ID_34537 GeversD_CD_NODE_1290_length_24578_cov_25.5227 28.958218596153586
GeversD_CD_NODE_1147_length_15372_cov_6.11386 GeversD_CD_NODE_1295_length_13702_cov_4.26182 3.6370328574511115
GeversD_CD_NODE_1352_length_23613_cov_40.7915 GeversD_CD_NODE_1295_length_13702_cov_4.26182 2.767298448670293
GeversD_CD_NODE_1365_length_21585_cov_5.88727 GeversD_CD_NODE_1295_length_13702_cov_4.26182 27.67933052450499
GeversD_CD_NODE_1475_length_11723_cov_6.19112 GeversD_CD_NODE_1295_length_13702_cov_4.26182 29.554088764906908
GeversD_CD_NODE_1604_length_18555_cov_7.06362 GeversD_CD_NODE_1295_length_13702_cov_4.26182 10.383140525056106
GeversD_CD_NODE_1642_length_11251_cov_6.86754 GeversD_CD_NODE_1295_length_13702_cov_4.26182 11.338792192147011
GeversD_CD_NODE_172_length_103403_cov_35.7624_fragment_1 GeversD_CD_NODE_1295_length_13702_cov_4.26182 1.0836124595060115
GeversD_CD_NODE_1800_length_21717_cov_22.6722 GeversD_CD_NODE_1295_length_13702_cov_4.26182 3.148081179255482
GeversD_CD_NODE_208_length_98406_cov_40.8369_fragment_1 GeversD_CD_NODE_1295_length_13702_cov_4.26182 26.83510261891213
GeversD_CD_NODE_299_length_77751_cov_28.7847_fragment_2 GeversD_CD_NODE_1295_length_13702_cov_4.26182 1.105265710232504
GeversD_CD_NODE_3095_length_11325_cov_27.7769 GeversD_CD_NODE_1295_length_13702_cov_4.26182 30.595456470131687
GeversD_CD_NODE_314_length_25927_cov_4.94249 GeversD_CD_NODE_1295_length_13702_cov_4.26182 2.455369294059701
GeversD_CD_NODE_315_length_51585_cov_45.931 GeversD_CD_NODE_1295_length_13702_cov_4.26182 30.348583084814045
GeversD_CD_NODE_367_length_45918_cov_16.2892 GeversD_CD_NODE_1295_length_13702_cov_4.26182 1.759692333378358
GeversD_CD_NODE_408_length_70908_cov_19.885_fragment_1 GeversD_CD_NODE_1295_length_13702_cov_4.26182 1.1271940058516448
GeversD_CD_NODE_4261_length_10646_cov_22.3274 GeversD_CD_NODE_1295_length_13702_cov_4.26182 8.144720239478442
GeversD_CD_NODE_447_length_33309_cov_8.99113_fragment_1 GeversD_CD_NODE_1295_length_13702_cov_4.26182 30.430289206597763
GeversD_CD_NODE_466_length_47322_cov_51.5627 GeversD_CD_NODE_1295_length_13702_cov_4.26182 1.494680959463067
GeversD_CD_NODE_474_length_60043_cov_86.5958_fragment_1 GeversD_CD_NODE_1295_length_13702_cov_4.26182 1.4675947004663241
GeversD_CD_NODE_502_length_48692_cov_9.95596 GeversD_CD_NODE_1295_length_13702_cov_4.26182 31.02776438233675
GeversD_CD_NODE_657_length_44643_cov_29.6834 GeversD_CD_NODE_1295_length_13702_cov_4.26182 31.131852979945236
GeversD_CD_NODE_664_length_17102_cov_3.75368 GeversD_CD_NODE_1295_length_13702_cov_4.26182 17.040323090313862
GeversD_CD_NODE_677_length_47460_cov_24.287 GeversD_CD_NODE_1295_length_13702_cov_4.26182 27.319950074250748
GeversD_CD_NODE_764_length_25654_cov_35.932 GeversD_CD_NODE_1295_length_13702_cov_4.26182 3.0116303784210965
GeversD_CD_NODE_766_length_39875_cov_52.3148 GeversD_CD_NODE_1295_length_13702_cov_4.26182 1.96201163309932
GeversD_CD_NODE_85_length_144651_cov_81.3144_fragment_1 GeversD_CD_NODE_1295_length_13702_cov_4.26182 31.237906372425336
GeversD_healthy_NODE_230_length_70426_cov_27.6092_fragment_1 GeversD_CD_NODE_1295_length_13702_cov_4.26182 31.131852979945236
GeversD_healthy_NODE_379_length_52863_cov_7.141_fragment_1 GeversD_CD_NODE_1295_length_13702_cov_4.26182 1.3633056253652276
IjazUZ_healthy_NODE_1223_length_11367_ID_2986 GeversD_CD_NODE_1295_length_13702_cov_4.26182 18.435337972236063
IjazUZ_healthy_NODE_2976_length_6449_ID_103871 GeversD_CD_NODE_1295_length_13702_cov_4.26182 2.101480010065475
IjazUZ_healthy_NODE_374_length_12560_ID_69067 GeversD_CD_NODE_1295_length_13702_cov_4.26182 39.16916420733197
GeversD_CD_NODE_1192_length_26143_cov_12.3227 GeversD_CD_NODE_1296_length_29792_cov_27.9008 36.40737509937399
GeversD_CD_NODE_1393_length_26152_cov_10.918 GeversD_CD_NODE_1296_length_29792_cov_27.9008 33.3322899641371
GeversD_CD_NODE_1601_length_23829_cov_52.1069 GeversD_CD_NODE_1296_length_29792_cov_27.9008 34.017309149688955
GeversD_CD_NODE_1604_length_18555_cov_7.06362 GeversD_CD_NODE_1296_length_29792_cov_27.9008 1.7709811995578724
GeversD_CD_NODE_160_length_94857_cov_63.7504_fragment_2 GeversD_CD_NODE_1296_length_29792_cov_27.9008 37.98684493684831
GeversD_CD_NODE_1636_length_13343_cov_5.10551 GeversD_CD_NODE_1296_length_29792_cov_27.9008 26.314506243593726
GeversD_CD_NODE_1687_length_17417_cov_14.8659 GeversD_CD_NODE_1296_length_29792_cov_27.9008 1.4131436540010531
GeversD_CD_NODE_199_length_31337_cov_9.34291 GeversD_CD_NODE_1296_length_29792_cov_27.9008 45.823506833081325
GeversD_CD_NODE_2542_length_8841_cov_3.82859 GeversD_CD_NODE_1296_length_29792_cov_27.9008 6.413819257251865
GeversD_CD_NODE_289_length_64303_cov_68.0982 GeversD_CD_NODE_1296_length_29792_cov_27.9008 71.54648006281178
GeversD_CD_NODE_3242_length_12183_cov_12.4356 GeversD_CD_NODE_1296_length_29792_cov_27.9008 31.015353329368658
GeversD_CD_NODE_341_length_48694_cov_10.5749 GeversD_CD_NODE_1296_length_29792_cov_27.9008 38.73735137258363
GeversD_CD_NODE_367_length_64021_cov_32.2419_fragment_1 GeversD_CD_NODE_1296_length_29792_cov_27.9008 38.581620306668725
GeversD_CD_NODE_374_length_37672_cov_6.41045 GeversD_CD_NODE_1296_length_29792_cov_27.9008 54.436891186511055
GeversD_CD_NODE_379_length_32140_cov_6.19199 GeversD_CD_NODE_1296_length_29792_cov_27.9008 12.438524738030726
GeversD_CD_NODE_384_length_18588_cov_23.5629 GeversD_CD_NODE_1296_length_29792_cov_27.9008 26.747950360386348
GeversD_CD_NODE_400_length_17902_cov_5.37233 GeversD_CD_NODE_1296_length_29792_cov_27.9008 1.4131436540010531
GeversD_CD_NODE_406_length_54939_cov_34.8455 GeversD_CD_NODE_1296_length_29792_cov_27.9008 53.189505404577154
GeversD_CD_NODE_445_length_51928_cov_30.9741 GeversD_CD_NODE_1296_length_29792_cov_27.9008 38.27881094459263
GeversD_CD_NODE_461_length_58144_cov_16.8213_fragment_1 GeversD_CD_NODE_1296_length_29792_cov_27.9008 57.69217372915012
GeversD_CD_NODE_4632_length_9451_cov_77.9097 GeversD_CD_NODE_1296_length_29792_cov_27.9008 24.509831453907466
GeversD_CD_NODE_474_length_37140_cov_6.22602 GeversD_CD_NODE_1296_length_29792_cov_27.9008 39.39188736699996
GeversD_CD_NODE_544_length_51140_cov_8.88836 GeversD_CD_NODE_1296_length_29792_cov_27.9008 38.581620306668725
GeversD_CD_NODE_603_length_52200_cov_53.7988_fragment_1 GeversD_CD_NODE_1296_length_29792_cov_27.9008 42.34231944250655
GeversD_CD_NODE_616_length_47689_cov_11.0932_fragment_1 GeversD_CD_NODE_1296_length_29792_cov_27.9008 40.7209922253946
GeversD_CD_NODE_6263_length_6550_cov_51.8748 GeversD_CD_NODE_1296_length_29792_cov_27.9008 9.362796932286244
GeversD_CD_NODE_6284_length_6530_cov_29.2607 GeversD_CD_NODE_1296_length_29792_cov_27.9008 9.362796932286244
GeversD_CD_NODE_732_length_11350_cov_25.0483 GeversD_CD_NODE_1296_length_29792_cov_27.9008 13.959802626091683
GeversD_CD_NODE_750_length_21934_cov_5.83217 GeversD_CD_NODE_1296_length_29792_cov_27.9008 3.5263661730556892
GeversD_CD_NODE_806_length_28809_cov_38.6333 GeversD_CD_NODE_1296_length_29792_cov_27.9008 57.39664374818724
GeversD_CD_NODE_867_length_32373_cov_56.5674 GeversD_CD_NODE_1296_length_29792_cov_27.9008 2.4869070764484738
GeversD_CD_NODE_93_length_55835_cov_6.49369 GeversD_CD_NODE_1296_length_29792_cov_27.9008 41.0266642678667
GeversD_healthy_NODE_1130_length_9257_cov_14.1463 GeversD_CD_NODE_1296_length_29792_cov_27.9008 2.6630670256399496
GeversD_healthy_NODE_1490_length_17941_cov_4.7611 GeversD_CD_NODE_1296_length_29792_cov_27.9008 22.531161173242996
GeversD_healthy_NODE_223_length_49957_cov_16.8031 GeversD_CD_NODE_1296_length_29792_cov_27.9008 1.2639773281013342
IjazUZ_healthy_NODE_1243_length_5099_ID_27479 GeversD_CD_NODE_1296_length_29792_cov_27.9008 14.868651564820436
IjazUZ_healthy_NODE_1297_length_8551_ID_127646 GeversD_CD_NODE_1296_length_29792_cov_27.9008 12.790191754905052
IjazUZ_healthy_NODE_2110_length_6192_ID_45782 GeversD_CD_NODE_1296_length_29792_cov_27.9008 17.113485504373635
IjazUZ_healthy_NODE_2988_length_5353_ID_23834 GeversD_CD_NODE_1296_length_29792_cov_27.9008 4.180129989171312
GeversD_CD_NODE_95_length_123727_cov_74.3162_fragment_1 GeversD_CD_NODE_1298_length_13671_cov_5.41172 1.5714318827232843
GeversD_CD_NODE_103_length_72763_cov_26.9053_fragment_1 GeversD_CD_NODE_1299_length_16255_cov_30.7201 14.244592837825131
GeversD_CD_NODE_1097_length_24322_cov_33.228 GeversD_CD_NODE_1299_length_16255_cov_30.7201 12.707846104006382
GeversD_CD_NODE_1101_length_16095_cov_5.36764 GeversD_CD_NODE_1299_length_16255_cov_30.7201 29.052582839025945
GeversD_CD_NODE_1149_length_23567_cov_15.6344 GeversD_CD_NODE_1299_length_16255_cov_30.7201 12.707846104006382
GeversD_CD_NODE_1377_length_27314_cov_9.45372 GeversD_CD_NODE_1299_length_16255_cov_30.7201 64.57073956399046
GeversD_CD_NODE_1539_length_18950_cov_9.63768 GeversD_CD_NODE_1299_length_16255_cov_30.7201 16.626466305378223
GeversD_CD_NODE_207_length_59739_cov_14.6147 GeversD_CD_NODE_1299_length_16255_cov_30.7201 51.99732153232594
GeversD_CD_NODE_241_length_61611_cov_14.0882 GeversD_CD_NODE_1299_length_16255_cov_30.7201 51.99732153232594
GeversD_CD_NODE_2584_length_8708_cov_4.84861 GeversD_CD_NODE_1299_length_16255_cov_30.7201 7.224910816996272
GeversD_CD_NODE_389_length_64929_cov_20.1417 GeversD_CD_NODE_1299_length_16255_cov_30.7201 14.094982857873866
GeversD_CD_NODE_394_length_60590_cov_10.3729 GeversD_CD_NODE_1299_length_16255_cov_30.7201 14.452491265707582
GeversD_CD_NODE_461_length_27587_cov_10.0594 GeversD_CD_NODE_1299_length_16255_cov_30.7201 20.67393034208172
GeversD_CD_NODE_462_length_55130_cov_8.02611 GeversD_CD_NODE_1299_length_16255_cov_30.7201 17.35466861651705
GeversD_CD_NODE_471_length_57462_cov_12.3651 GeversD_CD_NODE_1299_length_16255_cov_30.7201 28.768815472780233
GeversD_CD_NODE_474_length_15727_cov_11.2243 GeversD_CD_NODE_1299_length_16255_cov_30.7201 51.00391813084849
GeversD_CD_NODE_524_length_34929_cov_5.31574 GeversD_CD_NODE_1299_length_16255_cov_30.7201 27.89358400949356
GeversD_CD_NODE_56_length_86524_cov_19.9042_fragment_1 GeversD_CD_NODE_1299_length_16255_cov_30.7201 14.144279303980706
GeversD_CD_NODE_582_length_32173_cov_27.1659 GeversD_CD_NODE_1299_length_16255_cov_30.7201 17.94708412929374
GeversD_CD_NODE_5895_length_7779_cov_4.15044 GeversD_CD_NODE_1299_length_16255_cov_30.7201 17.269578438314188
GeversD_CD_NODE_599_length_45993_cov_18.9833_fragment_1 GeversD_CD_NODE_1299_length_16255_cov_30.7201 47.388073765036914
GeversD_CD_NODE_630_length_46808_cov_37.8586 GeversD_CD_NODE_1299_length_16255_cov_30.7201 7.376248409996108
GeversD_CD_NODE_646_length_45316_cov_49.07 GeversD_CD_NODE_1299_length_16255_cov_30.7201 54.302708939336924
GeversD_CD_NODE_72_length_143532_cov_15.8045_fragment_1 GeversD_CD_NODE_1299_length_16255_cov_30.7201 24.33359152045509
GeversD_CD_NODE_750_length_21934_cov_5.83217 GeversD_CD_NODE_1299_length_16255_cov_30.7201 1.9205065412003828
GeversD_CD_NODE_75_length_143648_cov_22.8331_fragment_2 GeversD_CD_NODE_1299_length_16255_cov_30.7201 50.92330959982382
GeversD_CD_NODE_846_length_32791_cov_5.39125 GeversD_CD_NODE_1299_length_16255_cov_30.7201 22.62071100200867
GeversD_CD_NODE_84_length_66234_cov_8.07197 GeversD_CD_NODE_1299_length_16255_cov_30.7201 14.094982857873866
GeversD_CD_NODE_85_length_67115_cov_8.56531 GeversD_CD_NODE_1299_length_16255_cov_30.7201 51.77258910037609
GeversD_CD_NODE_885_length_31770_cov_15.562 GeversD_CD_NODE_1299_length_16255_cov_30.7201 42.08116209952547
GeversD_healthy_NODE_2091_length_13037_cov_5.34841 GeversD_CD_NODE_1299_length_16255_cov_30.7201 6.149443033671425
GeversD_healthy_NODE_4291_length_6463_cov_5.82631 GeversD_CD_NODE_1299_length_16255_cov_30.7201 25.174044003924003
GeversD_CD_NODE_1233_length_19004_cov_5.18787 GeversD_CD_NODE_129_length_118160_cov_63.5588_fragment_1 1.9241980593232784
GeversD_CD_NODE_1369_length_23820_cov_11.448 GeversD_CD_NODE_129_length_118160_cov_63.5588_fragment_1 6.455044793149296
GeversD_CD_NODE_1543_length_21383_cov_6.90857 GeversD_CD_NODE_129_length_118160_cov_63.5588_fragment_1 11.766916609587032
GeversD_CD_NODE_167_length_87419_cov_15.3846_fragment_1 GeversD_CD_NODE_129_length_118160_cov_63.5588_fragment_1 9.187403541966145
GeversD_CD_NODE_176_length_80548_cov_10.6918_fragment_2 GeversD_CD_NODE_129_length_118160_cov_63.5588_fragment_1 49.02496077987168
GeversD_CD_NODE_1793_length_10657_cov_8.17459 GeversD_CD_NODE_129_length_118160_cov_63.5588_fragment_1 11.917327837823493
GeversD_CD_NODE_182_length_82285_cov_34.1082_fragment_1 GeversD_CD_NODE_129_length_118160_cov_63.5588_fragment_1 4.899843187849338
GeversD_CD_NODE_1831_length_19688_cov_12.7098 GeversD_CD_NODE_129_length_118160_cov_63.5588_fragment_1 57.55294690753539
GeversD_CD_NODE_1838_length_11942_cov_4.74274 GeversD_CD_NODE_129_length_118160_cov_63.5588_fragment_1 10.650172562790065
GeversD_CD_NODE_2320_length_18084_cov_6.12558 GeversD_CD_NODE_129_length_118160_cov_63.5588_fragment_1 59.06460285951648
GeversD_CD_NODE_2350_length_8866_cov_10.9329 GeversD_CD_NODE_129_length_118160_cov_63.5588_fragment_1 8.957381053407374
GeversD_CD_NODE_2536_length_15299_cov_8.22081 GeversD_CD_NODE_129_length_118160_cov_63.5588_fragment_1 13.756204178354206
GeversD_CD_NODE_292_length_39675_cov_6.6577 GeversD_CD_NODE_129_length_118160_cov_63.5588_fragment_1 47.24516080582836
GeversD_CD_NODE_2972_length_9436_cov_6.73521 GeversD_CD_NODE_129_length_118160_cov_63.5588_fragment_1 8.445937423398501
GeversD_CD_NODE_3290_length_13622_cov_5.5935 GeversD_CD_NODE_129_length_118160_cov_63.5588_fragment_1 10.263946463785409
GeversD_CD_NODE_390_length_67766_cov_59.162_fragment_1 GeversD_CD_NODE_129_length_118160_cov_63.5588_fragment_1 6.972580385519369
GeversD_CD_NODE_576_length_22935_cov_13.1014 GeversD_CD_NODE_129_length_118160_cov_63.5588_fragment_1 5.638787676270963
GeversD_CD_NODE_63_length_127273_cov_13.1328_fragment_1 GeversD_CD_NODE_129_length_118160_cov_63.5588_fragment_1 4.785563468565715
GeversD_CD_NODE_719_length_39943_cov_81.1741_fragment_1 GeversD_CD_NODE_129_length_118160_cov_63.5588_fragment_1 1.9241980593232784
GeversD_CD_NODE_734_length_18311_cov_5.06381 GeversD_CD_NODE_129_length_118160_cov_63.5588_fragment_1 6.455044793149296
GeversD_CD_NODE_754_length_36341_cov_11.9446 GeversD_CD_NODE_129_length_118160_cov_63.5588_fragment_1 41.86208753517313
GeversD_CD_NODE_789_length_17131_cov_8.10061 GeversD_CD_NODE_129_length_118160_cov_63.5588_fragment_1 7.190520064618753
GeversD_CD_NODE_820_length_37054_cov_38.9808 GeversD_CD_NODE_129_length_118160_cov_63.5588_fragment_1 4.623102757543541
GeversD_CD_NODE_824_length_36351_cov_8.64269_fragment_1 GeversD_CD_NODE_129_length_118160_cov_63.5588_fragment_1 6.972580385519369
GeversD_CD_NODE_840_length_36261_cov_7.91004_fragment_1 GeversD_CD_NODE_129_length_118160_cov_63.5588_fragment_1 6.455044793149296
GeversD_CD_NODE_879_length_8727_cov_4.90141 GeversD_CD_NODE_129_length_118160_cov_63.5588_fragment_1 8.688755605758388
GeversD_CD_NODE_965_length_10482_cov_55.2181 GeversD_CD_NODE_129_length_118160_cov_63.5588_fragment_1 7.831572064381382
GeversD_healthy_NODE_2506_length_8127_cov_6.99975 GeversD_CD_NODE_129_length_118160_cov_63.5588_fragment_1 6.0448383012671565
GeversD_healthy_NODE_26_length_207412_cov_21.7241_fragment_2 GeversD_CD_NODE_129_length_118160_cov_63.5588_fragment_1 24.726094721482223
GeversD_healthy_NODE_462_length_26502_cov_7.7751_fragment_1 GeversD_CD_NODE_129_length_118160_cov_63.5588_fragment_1 14.011264940446484
GeversD_healthy_NODE_681_length_28710_cov_8.74737 GeversD_CD_NODE_129_length_118160_cov_63.5588_fragment_1 7.970490444930836
IjazUZ_CD_NODE_318_length_23904_ID_18873 GeversD_CD_NODE_129_length_118160_cov_63.5588_fragment_1 3.338987225485419
GeversD_CD_NODE_2693_length_15972_cov_4.49771 GeversD_CD_NODE_129_length_49939_cov_21.8977_fragment_1 6.494846919434891
GeversD_CD_NODE_3078_length_5124_cov_3.17124 GeversD_CD_NODE_129_length_49939_cov_21.8977_fragment_1 28.579383643088498
GeversD_CD_NODE_3187_length_13729_cov_5.17478 GeversD_CD_NODE_129_length_49939_cov_21.8977_fragment_1 6.813930878700632
GeversD_CD_NODE_331_length_33038_cov_36.6847 GeversD_CD_NODE_129_length_49939_cov_21.8977_fragment_1 1.6591407089477253
GeversD_CD_NODE_343_length_41375_cov_6.21992_fragment_1 GeversD_CD_NODE_129_length_49939_cov_21.8977_fragment_1 21.622606769141488
GeversD_CD_NODE_521_length_24638_cov_6.17305 GeversD_CD_NODE_129_length_49939_cov_21.8977_fragment_1 94.16146822684779
GeversD_healthy_NODE_176_length_35916_cov_16.6387 GeversD_CD_NODE_129_length_49939_cov_21.8977_fragment_1 3.78453704157691
GeversD_healthy_NODE_403_length_23538_cov_3.89286 GeversD_CD_NODE_129_length_49939_cov_21.8977_fragment_1 2.3862691849350677
IjazUZ_healthy_NODE_1176_length_8180_ID_5471 GeversD_CD_NODE_129_length_49939_cov_21.8977_fragment_1 12.074500443473053
IjazUZ_healthy_NODE_2120_length_5432_ID_38874 GeversD_CD_NODE_129_length_49939_cov_21.8977_fragment_1 8.015637020958792
IjazUZ_healthy_NODE_2151_length_5381_ID_70524 GeversD_CD_NODE_129_length_49939_cov_21.8977_fragment_1 1.9655411842339392
GeversD_CD_NODE_173_length_77858_cov_8.79323_fragment_1 GeversD_CD_NODE_12_length_233337_cov_16.0076_fragment_1 3.3564407355209918
GeversD_CD_NODE_264_length_11439_cov_34.4967 GeversD_CD_NODE_12_length_233337_cov_16.0076_fragment_1 3.3564407355209918
GeversD_CD_NODE_61_length_95930_cov_25.2235_fragment_2 GeversD_CD_NODE_12_length_233337_cov_16.0076_fragment_1 3.5558518737348974
GeversD_CD_NODE_64_length_91959_cov_22.2074_fragment_1 GeversD_CD_NODE_12_length_233337_cov_16.0076_fragment_1 2.037946674310585
GeversD_healthy_NODE_39_length_131136_cov_15.176_fragment_1 GeversD_CD_NODE_12_length_233337_cov_16.0076_fragment_1 3.3564407355209918
GeversD_CD_NODE_173_length_46865_cov_85.4436 GeversD_CD_NODE_12_length_233337_cov_16.0076_fragment_2 9.319605411410425
GeversD_CD_NODE_183_length_19788_cov_34.1213 GeversD_CD_NODE_12_length_233337_cov_16.0076_fragment_2 1.9241980593232784
GeversD_CD_NODE_2393_length_16315_cov_11.5543 GeversD_CD_NODE_12_length_233337_cov_16.0076_fragment_2 4.521028976894107
GeversD_CD_NODE_252_length_27069_cov_26.4697 GeversD_CD_NODE_12_length_233337_cov_16.0076_fragment_2 1.1390982246381816
GeversD_CD_NODE_392_length_23041_cov_25.1839 GeversD_CD_NODE_12_length_233337_cov_16.0076_fragment_2 3.9872398697664932
GeversD_CD_NODE_680_length_16665_cov_4.99458 GeversD_CD_NODE_12_length_233337_cov_16.0076_fragment_2 2.135565201872299
GeversD_CD_NODE_854_length_7155_cov_13.4937 GeversD_CD_NODE_12_length_233337_cov_16.0076_fragment_2 2.992309193936495
GeversD_CD_NODE_9_length_260437_cov_29.3147_fragment_1 GeversD_CD_NODE_12_length_233337_cov_16.0076_fragment_2 3.058772797802873
GeversD_healthy_NODE_1007_length_20024_cov_28.0688 GeversD_CD_NODE_12_length_233337_cov_16.0076_fragment_2 65.93236223078834
GeversD_healthy_NODE_1049_length_19437_cov_37.8624 GeversD_CD_NODE_12_length_233337_cov_16.0076_fragment_2 7.4911103050459955
IjazUZ_CD_NODE_412_length_17894_ID_6186 GeversD_CD_NODE_12_length_233337_cov_16.0076_fragment_2 7.655700678630894
IjazUZ_CD_NODE_42_length_97631_ID_11789_fragment_1 GeversD_CD_NODE_12_length_233337_cov_16.0076_fragment_2 5.548752512150437
IjazUZ_CD_NODE_56_length_129267_ID_13776_fragment_1 GeversD_CD_NODE_12_length_233337_cov_16.0076_fragment_2 10.863835936564417
GeversD_CD_NODE_1121_length_32193_cov_6.49132 GeversD_CD_NODE_12_length_279133_cov_29.2749_fragment_1 59.72499586804056
GeversD_CD_NODE_1326_length_15108_cov_50.2115 GeversD_CD_NODE_12_length_279133_cov_29.2749_fragment_1 4.923429006442038
GeversD_CD_NODE_2995_length_11734_cov_53.7964 GeversD_CD_NODE_12_length_279133_cov_29.2749_fragment_1 5.907882760862605
GeversD_CD_NODE_361_length_39046_cov_96.6512 GeversD_CD_NODE_12_length_279133_cov_29.2749_fragment_1 2.8581199968618014
GeversD_CD_NODE_364_length_33254_cov_7.79755 GeversD_CD_NODE_12_length_279133_cov_29.2749_fragment_1 23.60513816324195
GeversD_CD_NODE_38_length_190893_cov_24.3962_fragment_2 GeversD_CD_NODE_12_length_279133_cov_29.2749_fragment_1 2.5563235771306365
GeversD_CD_NODE_5_length_298914_cov_55.2461_fragment_4 GeversD_CD_NODE_12_length_279133_cov_29.2749_fragment_1 2.0094295085375906
GeversD_CD_NODE_62_length_69425_cov_7.09864_fragment_1 GeversD_CD_NODE_12_length_279133_cov_29.2749_fragment_1 1.5103313978149115
GeversD_healthy_NODE_1860_length_14588_cov_5.439 GeversD_CD_NODE_12_length_279133_cov_29.2749_fragment_1 22.006049035815266
GeversD_healthy_NODE_3705_length_7392_cov_4.63555 GeversD_CD_NODE_12_length_279133_cov_29.2749_fragment_1 4.232791682803577
GeversD_CD_NODE_1168_length_23253_cov_6.95314 GeversD_CD_NODE_1300_length_11242_cov_4.85403 18.035590772934757
GeversD_CD_NODE_1367_length_31533_cov_7.28502 GeversD_CD_NODE_1300_length_11242_cov_4.85403 3.4264542227457264
GeversD_CD_NODE_157_length_78380_cov_36.2885_fragment_1 GeversD_CD_NODE_1300_length_11242_cov_4.85403 21.727855524607573
GeversD_CD_NODE_15_length_227402_cov_37.4327_fragment_2 GeversD_CD_NODE_1300_length_11242_cov_4.85403 17.972764042733186
GeversD_CD_NODE_1660_length_11707_cov_7.56737 GeversD_CD_NODE_1300_length_11242_cov_4.85403 5.7734265164755465
GeversD_CD_NODE_1817_length_24758_cov_11.5954 GeversD_CD_NODE_1300_length_11242_cov_4.85403 25.437567661971052
GeversD_CD_NODE_1837_length_15972_cov_12.4738 GeversD_CD_NODE_1300_length_11242_cov_4.85403 5.335898517379056
GeversD_CD_NODE_1877_length_16332_cov_8.54125 GeversD_CD_NODE_1300_length_11242_cov_4.85403 5.146463480374034
GeversD_CD_NODE_2329_length_13726_cov_14.9325 GeversD_CD_NODE_1300_length_11242_cov_4.85403 29.71520535844421
GeversD_CD_NODE_2496_length_6599_cov_10.7986 GeversD_CD_NODE_1300_length_11242_cov_4.85403 10.797948995131055
GeversD_CD_NODE_2826_length_13876_cov_21.8422 GeversD_CD_NODE_1300_length_11242_cov_4.85403 11.927837841902836
GeversD_CD_NODE_3029_length_10099_cov_6.52389 GeversD_CD_NODE_1300_length_11242_cov_4.85403 20.8496627578191
GeversD_CD_NODE_3055_length_14764_cov_6.63512 GeversD_CD_NODE_1300_length_11242_cov_4.85403 22.82040489816652
GeversD_CD_NODE_3577_length_9245_cov_20.9332 GeversD_CD_NODE_1300_length_11242_cov_4.85403 24.30808499490085
GeversD_CD_NODE_3672_length_9025_cov_4.72196 GeversD_CD_NODE_1300_length_11242_cov_4.85403 34.06896472208289
GeversD_CD_NODE_4310_length_9068_cov_14.2203 GeversD_CD_NODE_1300_length_11242_cov_4.85403 20.8496627578191
GeversD_CD_NODE_454_length_30511_cov_36.2151 GeversD_CD_NODE_1300_length_11242_cov_4.85403 17.32286683941926
GeversD_CD_NODE_466_length_29841_cov_10.3271 GeversD_CD_NODE_1300_length_11242_cov_4.85403 24.726284143880143
GeversD_CD_NODE_5075_length_8446_cov_7.18544 GeversD_CD_NODE_1300_length_11242_cov_4.85403 3.6370328574511115
GeversD_CD_NODE_5209_length_6953_cov_5.30835 GeversD_CD_NODE_1300_length_11242_cov_4.85403 14.09367984683378
GeversD_CD_NODE_529_length_24900_cov_36.6295 GeversD_CD_NODE_1300_length_11242_cov_4.85403 19.245481766302753
GeversD_CD_NODE_5951_length_5978_cov_6.39541 GeversD_CD_NODE_1300_length_11242_cov_4.85403 22.410492081207142
GeversD_CD_NODE_685_length_21260_cov_8.91049 GeversD_CD_NODE_1300_length_11242_cov_4.85403 26.262995309371256
GeversD_CD_NODE_7565_length_6068_cov_3.37186 GeversD_CD_NODE_1300_length_11242_cov_4.85403 7.064229064507784
GeversD_CD_NODE_767_length_25582_cov_21.6156 GeversD_CD_NODE_1300_length_11242_cov_4.85403 19.245481766302753
GeversD_CD_NODE_890_length_19718_cov_31.5432 GeversD_CD_NODE_1300_length_11242_cov_4.85403 20.309117248371294
GeversD_healthy_NODE_133_length_96537_cov_6.92058_fragment_3 GeversD_CD_NODE_1300_length_11242_cov_4.85403 14.841605129642897
GeversD_healthy_NODE_1448_length_14086_cov_9.66403 GeversD_CD_NODE_1300_length_11242_cov_4.85403 34.0666692493973
GeversD_healthy_NODE_1538_length_8166_cov_5.00136 GeversD_CD_NODE_1300_length_11242_cov_4.85403 3.9725904747091194
GeversD_healthy_NODE_1661_length_12054_cov_6.54171 GeversD_CD_NODE_1300_length_11242_cov_4.85403 27.821253261066936
GeversD_healthy_NODE_569_length_33790_cov_10.6632 GeversD_CD_NODE_1300_length_11242_cov_4.85403 23.65037972960216
IjazUZ_CD_NODE_1128_length_5010_ID_5007 GeversD_CD_NODE_1300_length_11242_cov_4.85403 11.140261756938347
IjazUZ_CD_NODE_12_length_239450_ID_13709_fragment_1 GeversD_CD_NODE_1300_length_11242_cov_4.85403 26.681785759280487
IjazUZ_CD_NODE_176_length_36569_ID_22188 GeversD_CD_NODE_1300_length_11242_cov_4.85403 24.467110788547085
IjazUZ_CD_NODE_445_length_15933_ID_2988 GeversD_CD_NODE_1300_length_11242_cov_4.85403 32.2403523741569
IjazUZ_CD_NODE_471_length_15261_ID_14372 GeversD_CD_NODE_1300_length_11242_cov_4.85403 21.975556718553484
IjazUZ_CD_NODE_981_length_5627_ID_56099 GeversD_CD_NODE_1300_length_11242_cov_4.85403 14.473786892224322
IjazUZ_healthy_NODE_128_length_35076_ID_76726 GeversD_CD_NODE_1300_length_11242_cov_4.85403 26.913499552623968
IjazUZ_healthy_NODE_170_length_35082_ID_41280 GeversD_CD_NODE_1300_length_11242_cov_4.85403 26.913499552623968
IjazUZ_healthy_NODE_2271_length_6849_ID_67364 GeversD_CD_NODE_1300_length_11242_cov_4.85403 24.78512297160929
IjazUZ_healthy_NODE_322_length_18860_ID_25764 GeversD_CD_NODE_1300_length_11242_cov_4.85403 27.247076127582545
IjazUZ_healthy_NODE_351_length_18134_ID_24797 GeversD_CD_NODE_1300_length_11242_cov_4.85403 2.2487032539999907
IjazUZ_healthy_NODE_3810_length_5322_ID_45117 GeversD_CD_NODE_1300_length_11242_cov_4.85403 7.862240209553364
IjazUZ_healthy_NODE_711_length_10456_ID_13305 GeversD_CD_NODE_1300_length_11242_cov_4.85403 16.746037665374633
IjazUZ_healthy_NODE_815_length_9318_ID_77423 GeversD_CD_NODE_1300_length_11242_cov_4.85403 3.0062036974369244
GeversD_CD_NODE_1168_length_23253_cov_6.95314 GeversD_CD_NODE_1305_length_11146_cov_5.45974 8.654417419122986
GeversD_CD_NODE_1192_length_30711_cov_46.844 GeversD_CD_NODE_1305_length_11146_cov_5.45974 25.173226285528422
GeversD_CD_NODE_1231_length_31418_cov_21.9592 GeversD_CD_NODE_1305_length_11146_cov_5.45974 36.60216096467459
GeversD_CD_NODE_1367_length_31533_cov_7.28502 GeversD_CD_NODE_1305_length_11146_cov_5.45974 11.931447396424826
GeversD_CD_NODE_157_length_78380_cov_36.2885_fragment_1 GeversD_CD_NODE_1305_length_11146_cov_5.45974 11.990509473888672
GeversD_CD_NODE_15_length_227402_cov_37.4327_fragment_2 GeversD_CD_NODE_1305_length_11146_cov_5.45974 6.6968134559970975
GeversD_CD_NODE_1660_length_11707_cov_7.56737 GeversD_CD_NODE_1305_length_11146_cov_5.45974 6.030761803632182
GeversD_CD_NODE_1837_length_15972_cov_12.4738 GeversD_CD_NODE_1305_length_11146_cov_5.45974 18.573734321905302
GeversD_CD_NODE_1877_length_16332_cov_8.54125 GeversD_CD_NODE_1305_length_11146_cov_5.45974 14.820820172442676
GeversD_CD_NODE_2011_length_9472_cov_6.56621 GeversD_CD_NODE_1305_length_11146_cov_5.45974 25.410597434460982
GeversD_CD_NODE_213_length_71787_cov_87.74_fragment_1 GeversD_CD_NODE_1305_length_11146_cov_5.45974 24.37442127096232
GeversD_CD_NODE_24_length_202735_cov_44.4217_fragment_1 GeversD_CD_NODE_1305_length_11146_cov_5.45974 36.254725124217316
GeversD_CD_NODE_3029_length_10099_cov_6.52389 GeversD_CD_NODE_1305_length_11146_cov_5.45974 10.304951980269777
GeversD_CD_NODE_3055_length_14764_cov_6.63512 GeversD_CD_NODE_1305_length_11146_cov_5.45974 9.349496617720899
GeversD_CD_NODE_306_length_22339_cov_7.16496 GeversD_CD_NODE_1305_length_11146_cov_5.45974 21.686594645174523
GeversD_CD_NODE_318_length_42281_cov_8.58547_fragment_1 GeversD_CD_NODE_1305_length_11146_cov_5.45974 20.148606872422548
GeversD_CD_NODE_3577_length_9245_cov_20.9332 GeversD_CD_NODE_1305_length_11146_cov_5.45974 10.083197450786347
GeversD_CD_NODE_4310_length_9068_cov_14.2203 GeversD_CD_NODE_1305_length_11146_cov_5.45974 3.6904478592511554
GeversD_CD_NODE_5075_length_8446_cov_7.18544 GeversD_CD_NODE_1305_length_11146_cov_5.45974 17.903940481731418
GeversD_CD_NODE_529_length_24900_cov_36.6295 GeversD_CD_NODE_1305_length_11146_cov_5.45974 7.418292098933281
GeversD_CD_NODE_729_length_45420_cov_86.1352_fragment_1 GeversD_CD_NODE_1305_length_11146_cov_5.45974 15.913821900643153
GeversD_CD_NODE_767_length_25582_cov_21.6156 GeversD_CD_NODE_1305_length_11146_cov_5.45974 7.418292098933281
GeversD_CD_NODE_788_length_34770_cov_45.4595 GeversD_CD_NODE_1305_length_11146_cov_5.45974 19.018358959796576
GeversD_CD_NODE_964_length_32471_cov_25.9233 GeversD_CD_NODE_1305_length_11146_cov_5.45974 12.767500149976446
IjazUZ_healthy_NODE_121_length_33282_ID_64287 GeversD_CD_NODE_1305_length_11146_cov_5.45974 19.130266063184017
IjazUZ_healthy_NODE_138_length_36254_ID_105021 GeversD_CD_NODE_1305_length_11146_cov_5.45974 22.17911657346067
IjazUZ_healthy_NODE_241_length_26305_ID_38484 GeversD_CD_NODE_1305_length_11146_cov_5.45974 13.534518336408578
IjazUZ_healthy_NODE_2491_length_7035_ID_55308 GeversD_CD_NODE_1305_length_11146_cov_5.45974 1.2662881068216274
IjazUZ_healthy_NODE_304_length_25554_ID_5603_fragment_1 GeversD_CD_NODE_1305_length_11146_cov_5.45974 19.22171080375467
IjazUZ_healthy_NODE_351_length_18134_ID_24797 GeversD_CD_NODE_1305_length_11146_cov_5.45974 28.77505086667906
IjazUZ_healthy_NODE_3810_length_5322_ID_45117 GeversD_CD_NODE_1305_length_11146_cov_5.45974 1.2662881068216274
IjazUZ_healthy_NODE_646_length_14848_ID_18662 GeversD_CD_NODE_1305_length_11146_cov_5.45974 15.147849222053502
IjazUZ_healthy_NODE_820_length_15497_ID_111229 GeversD_CD_NODE_1305_length_11146_cov_5.45974 26.335800562598564
GeversD_CD_NODE_1044_length_14081_cov_13.3459 GeversD_CD_NODE_1307_length_13599_cov_10.3622 10.652252930898054
GeversD_CD_NODE_1318_length_17476_cov_11.2055 GeversD_CD_NODE_1307_length_13599_cov_10.3622 10.25921804277472
GeversD_CD_NODE_1337_length_13283_cov_6.64227 GeversD_CD_NODE_1307_length_13599_cov_10.3622 14.838616691634371
GeversD_CD_NODE_138_length_64986_cov_29.9106_fragment_1 GeversD_CD_NODE_1307_length_13599_cov_10.3622 10.2767227097412
GeversD_CD_NODE_171_length_55743_cov_6.0675 GeversD_CD_NODE_1307_length_13599_cov_10.3622 1.327490310012812
GeversD_CD_NODE_1772_length_22624_cov_5.58341 GeversD_CD_NODE_1307_length_13599_cov_10.3622 16.156001512236067
GeversD_CD_NODE_1974_length_20406_cov_16.8997 GeversD_CD_NODE_1307_length_13599_cov_10.3622 16.967829413176684
GeversD_CD_NODE_2132_length_14724_cov_6.44318 GeversD_CD_NODE_1307_length_13599_cov_10.3622 10.652252930898054
GeversD_CD_NODE_2314_length_17003_cov_5.38612 GeversD_CD_NODE_1307_length_13599_cov_10.3622 10.448203613131753
GeversD_CD_NODE_2356_length_16626_cov_19.7995 GeversD_CD_NODE_1307_length_13599_cov_10.3622 17.460348833332446
GeversD_CD_NODE_263_length_24758_cov_5.65073 GeversD_CD_NODE_1307_length_13599_cov_10.3622 12.125604117555234
GeversD_CD_NODE_294_length_57321_cov_13.4365 GeversD_CD_NODE_1307_length_13599_cov_10.3622 10.01195612176992
GeversD_CD_NODE_379_length_64985_cov_17.7257_fragment_1 GeversD_CD_NODE_1307_length_13599_cov_10.3622 10.2767227097412
GeversD_CD_NODE_442_length_18322_cov_30.9545 GeversD_CD_NODE_1307_length_13599_cov_10.3622 9.61756921378971
GeversD_healthy_NODE_175_length_81583_cov_10.1956 GeversD_CD_NODE_1307_length_13599_cov_10.3622 15.30499147017716
IjazUZ_CD_NODE_26_length_72507_ID_7405_fragment_2 GeversD_CD_NODE_1307_length_13599_cov_10.3622 3.2647509717673318
IjazUZ_CD_NODE_497_length_22059_ID_5929 GeversD_CD_NODE_1307_length_13599_cov_10.3622 12.84187465092775
IjazUZ_CD_NODE_58_length_110915_ID_26175_fragment_1 GeversD_CD_NODE_1307_length_13599_cov_10.3622 9.88777557557292
IjazUZ_CD_NODE_918_length_9065_ID_2461 GeversD_CD_NODE_1307_length_13599_cov_10.3622 1.695852047557353
IjazUZ_healthy_NODE_12_length_138633_ID_20919_fragment_1 GeversD_CD_NODE_1307_length_13599_cov_10.3622 12.440579745044147
IjazUZ_healthy_NODE_3286_length_5292_ID_13016 GeversD_CD_NODE_1307_length_13599_cov_10.3622 2.1428452223027863
GeversD_CD_NODE_1163_length_27754_cov_5.96466 GeversD_CD_NODE_1307_length_21630_cov_6.61543 20.438103332294475
GeversD_CD_NODE_1362_length_14754_cov_25.745 GeversD_CD_NODE_1307_length_21630_cov_6.61543 24.920989538032167
GeversD_CD_NODE_168_length_70709_cov_287.527_fragment_1 GeversD_CD_NODE_1307_length_21630_cov_6.61543 79.97096188934945
GeversD_CD_NODE_1705_length_19447_cov_19.4798 GeversD_CD_NODE_1307_length_21630_cov_6.61543 52.97380658133131
GeversD_CD_NODE_1810_length_10272_cov_5.87296 GeversD_CD_NODE_1307_length_21630_cov_6.61543 17.243367658294105
GeversD_CD_NODE_19_length_241996_cov_42.6034_fragment_1 GeversD_CD_NODE_1307_length_21630_cov_6.61543 8.135605589368925
GeversD_CD_NODE_2033_length_16382_cov_6.36406 GeversD_CD_NODE_1307_length_21630_cov_6.61543 38.755525903967865
GeversD_CD_NODE_2124_length_19383_cov_7.11827 GeversD_CD_NODE_1307_length_21630_cov_6.61543 10.117822425189928
GeversD_CD_NODE_2136_length_18298_cov_6.28904 GeversD_CD_NODE_1307_length_21630_cov_6.61543 34.098476633409675
GeversD_CD_NODE_2222_length_17672_cov_9.19612 GeversD_CD_NODE_1307_length_21630_cov_6.61543 64.11688570940225
GeversD_CD_NODE_233_length_75928_cov_27.5845_fragment_1 GeversD_CD_NODE_1307_length_21630_cov_6.61543 10.122031365440996
GeversD_CD_NODE_2358_length_14861_cov_19.0415 GeversD_CD_NODE_1307_length_21630_cov_6.61543 55.018703152950344
GeversD_CD_NODE_2478_length_9041_cov_40.0441 GeversD_CD_NODE_1307_length_21630_cov_6.61543 23.8706198054424
GeversD_CD_NODE_2917_length_14918_cov_8.38411 GeversD_CD_NODE_1307_length_21630_cov_6.61543 15.075946094724642
GeversD_CD_NODE_291_length_78439_cov_22.24_fragment_2 GeversD_CD_NODE_1307_length_21630_cov_6.61543 17.16310755040689
GeversD_CD_NODE_292_length_53675_cov_43.145_fragment_1 GeversD_CD_NODE_1307_length_21630_cov_6.61543 26.15874737508264
GeversD_CD_NODE_34_length_114160_cov_17.1731_fragment_3 GeversD_CD_NODE_1307_length_21630_cov_6.61543 17.16310755040689
GeversD_CD_NODE_34_length_187061_cov_296.17_fragment_2 GeversD_CD_NODE_1307_length_21630_cov_6.61543 17.402362403082684
GeversD_CD_NODE_44_length_120237_cov_87.716_fragment_3 GeversD_CD_NODE_1307_length_21630_cov_6.61543 20.170805179013595
GeversD_CD_NODE_51_length_128078_cov_40.2083_fragment_2 GeversD_CD_NODE_1307_length_21630_cov_6.61543 20.721419864986533
GeversD_CD_NODE_581_length_21048_cov_93.432 GeversD_CD_NODE_1307_length_21630_cov_6.61543 23.66891008609195
GeversD_CD_NODE_639_length_28146_cov_16.9861 GeversD_CD_NODE_1307_length_21630_cov_6.61543 21.022816045805932
GeversD_CD_NODE_66_length_138472_cov_13.7496_fragment_3 GeversD_CD_NODE_1307_length_21630_cov_6.61543 17.16310755040689
GeversD_CD_NODE_775_length_21235_cov_25.1347 GeversD_CD_NODE_1307_length_21630_cov_6.61543 7.329242204439169
GeversD_CD_NODE_80_length_67367_cov_10.852 GeversD_CD_NODE_1307_length_21630_cov_6.61543 16.078213348476236
GeversD_CD_NODE_859_length_23936_cov_46.964 GeversD_CD_NODE_1307_length_21630_cov_6.61543 67.67375016539866
GeversD_CD_NODE_89_length_73584_cov_45.6346_fragment_1 GeversD_CD_NODE_1307_length_21630_cov_6.61543 8.412131389045665
GeversD_CD_NODE_980_length_29004_cov_37.2252 GeversD_CD_NODE_1307_length_21630_cov_6.61543 49.52381756778144
GeversD_healthy_NODE_265_length_31084_cov_24.8515 GeversD_CD_NODE_1307_length_21630_cov_6.61543 3.8279207499966015
GeversD_CD_NODE_1082_length_33368_cov_11.2578 GeversD_CD_NODE_1307_length_29557_cov_188.244 7.57512381214637
GeversD_CD_NODE_115_length_121277_cov_63.2809_fragment_1 GeversD_CD_NODE_1307_length_29557_cov_188.244 6.376329262708359
GeversD_CD_NODE_1232_length_7626_cov_6.34725 GeversD_CD_NODE_1307_length_29557_cov_188.244 12.219574469761543
GeversD_CD_NODE_1290_length_24578_cov_25.5227 GeversD_CD_NODE_1307_length_29557_cov_188.244 20.1564048944844
GeversD_CD_NODE_1360_length_16969_cov_4.85202 GeversD_CD_NODE_1307_length_29557_cov_188.244 1.2707534804312504
GeversD_CD_NODE_1363_length_12727_cov_4.81321 GeversD_CD_NODE_1307_length_29557_cov_188.244 1.3622307522384185
GeversD_CD_NODE_1466_length_14662_cov_14.8902 GeversD_CD_NODE_1307_length_29557_cov_188.244 13.599129460418713
GeversD_CD_NODE_1636_length_23330_cov_14.4018 GeversD_CD_NODE_1307_length_29557_cov_188.244 18.696754968564637
GeversD_CD_NODE_1755_length_17153_cov_6.08054 GeversD_CD_NODE_1307_length_29557_cov_188.244 30.024359021061336
GeversD_CD_NODE_19_length_221953_cov_17.3311_fragment_2 GeversD_CD_NODE_1307_length_29557_cov_188.244 7.294118843135087
GeversD_CD_NODE_2011_length_14622_cov_7.72218 GeversD_CD_NODE_1307_length_29557_cov_188.244 1.2707534804312504
GeversD_CD_NODE_2135_length_16204_cov_47.0768 GeversD_CD_NODE_1307_length_29557_cov_188.244 4.328786058892464
GeversD_CD_NODE_21_length_240554_cov_123.052_fragment_1 GeversD_CD_NODE_1307_length_29557_cov_188.244 6.247303625899529
GeversD_CD_NODE_2748_length_12890_cov_8.22252 GeversD_CD_NODE_1307_length_29557_cov_188.244 1.2707534804312504
GeversD_CD_NODE_2823_length_11834_cov_8.62501 GeversD_CD_NODE_1307_length_29557_cov_188.244 1.3622307522384185
GeversD_CD_NODE_3972_length_9208_cov_21.8769 GeversD_CD_NODE_1307_length_29557_cov_188.244 23.65715079277619
GeversD_CD_NODE_412_length_43168_cov_17.7392 GeversD_CD_NODE_1307_length_29557_cov_188.244 6.580881199680737
GeversD_CD_NODE_4252_length_7989_cov_8.21754 GeversD_CD_NODE_1307_length_29557_cov_188.244 18.785490118323747
GeversD_CD_NODE_428_length_41089_cov_86.8817 GeversD_CD_NODE_1307_length_29557_cov_188.244 19.12572599046218
GeversD_CD_NODE_430_length_32322_cov_197.414 GeversD_CD_NODE_1307_length_29557_cov_188.244 9.725082467383508
GeversD_CD_NODE_512_length_17708_cov_36.415 GeversD_CD_NODE_1307_length_29557_cov_188.244 7.112380950394864
GeversD_CD_NODE_5274_length_5812_cov_11.4785 GeversD_CD_NODE_1307_length_29557_cov_188.244 12.219574469761543
GeversD_CD_NODE_538_length_55867_cov_46.3826_fragment_1 GeversD_CD_NODE_1307_length_29557_cov_188.244 32.13010524276102
GeversD_CD_NODE_557_length_32376_cov_28.9479 GeversD_CD_NODE_1307_length_29557_cov_188.244 3.8039266439786923
GeversD_CD_NODE_584_length_39856_cov_71.2567 GeversD_CD_NODE_1307_length_29557_cov_188.244 12.492112845622195
GeversD_CD_NODE_66_length_67519_cov_11.4419_fragment_1 GeversD_CD_NODE_1307_length_29557_cov_188.244 3.065076709945189
GeversD_CD_NODE_691_length_26161_cov_24.5971 GeversD_CD_NODE_1307_length_29557_cov_188.244 18.187887566516917
GeversD_CD_NODE_748_length_12103_cov_9.23697 GeversD_CD_NODE_1307_length_29557_cov_188.244 13.599129460418713
GeversD_CD_NODE_813_length_46747_cov_19.0906_fragment_1 GeversD_CD_NODE_1307_length_29557_cov_188.244 23.05652342739155
GeversD_CD_NODE_820_length_10529_cov_25.7037 GeversD_CD_NODE_1307_length_29557_cov_188.244 2.52637253963542
GeversD_CD_NODE_839_length_45880_cov_122.704 GeversD_CD_NODE_1307_length_29557_cov_188.244 1.3227623868103828
GeversD_CD_NODE_896_length_40646_cov_189.894 GeversD_CD_NODE_1307_length_29557_cov_188.244 6.580881199680737
GeversD_CD_NODE_8_length_290464_cov_31.273_fragment_1 GeversD_CD_NODE_1307_length_29557_cov_188.244 32.13010524276102
GeversD_CD_NODE_910_length_33957_cov_57.2121 GeversD_CD_NODE_1307_length_29557_cov_188.244 111.69663040397458
GeversD_CD_NODE_917_length_18661_cov_6.39869 GeversD_CD_NODE_1307_length_29557_cov_188.244 53.3754273206818
GeversD_CD_NODE_956_length_32624_cov_43.2137 GeversD_CD_NODE_1307_length_29557_cov_188.244 17.050657779164332
GeversD_CD_NODE_964_length_32393_cov_16.3853 GeversD_CD_NODE_1307_length_29557_cov_188.244 8.919499916833768
GeversD_CD_NODE_997_length_35952_cov_42.217 GeversD_CD_NODE_1307_length_29557_cov_188.244 9.343602343912643
GeversD_healthy_NODE_866_length_27652_cov_8.71823 GeversD_CD_NODE_1307_length_29557_cov_188.244 28.339574262276813
IjazUZ_healthy_NODE_2038_length_8526_ID_89013 GeversD_CD_NODE_1307_length_29557_cov_188.244 2.943929665880689
IjazUZ_healthy_NODE_2366_length_7619_ID_34537 GeversD_CD_NODE_1307_length_29557_cov_188.244 14.71219323823166
GeversD_CD_NODE_122_length_87631_cov_10.4546 GeversD_CD_NODE_130_length_92270_cov_15.748 119.77568112345023
GeversD_CD_NODE_151_length_90759_cov_15.052 GeversD_CD_NODE_130_length_92270_cov_15.748 113.61924354570027
GeversD_CD_NODE_190_length_91345_cov_18.6731 GeversD_CD_NODE_130_length_92270_cov_15.748 72.40280145408299
GeversD_CD_NODE_205_length_67605_cov_18.3399 GeversD_CD_NODE_130_length_92270_cov_15.748 39.76866920662866
GeversD_CD_NODE_222_length_63989_cov_2164.46 GeversD_CD_NODE_130_length_92270_cov_15.748 39.530383718717694
GeversD_CD_NODE_227_length_68792_cov_80.8713 GeversD_CD_NODE_130_length_92270_cov_15.748 38.014261811746266
GeversD_CD_NODE_245_length_87252_cov_506.035 GeversD_CD_NODE_130_length_92270_cov_15.748 82.04889458480649
GeversD_CD_NODE_264_length_90630_cov_20.5547 GeversD_CD_NODE_130_length_92270_cov_15.748 128.94884377580195
GeversD_CD_NODE_28_length_97669_cov_23.6134 GeversD_CD_NODE_130_length_92270_cov_15.748 84.691983808673
GeversD_CD_NODE_349_length_66146_cov_1925.79 GeversD_CD_NODE_130_length_92270_cov_15.748 44.5082460264527
GeversD_CD_NODE_482_length_15601_cov_4.7382 GeversD_CD_NODE_130_length_92270_cov_15.748 34.03025885861348
GeversD_CD_NODE_650_length_29485_cov_20.8314 GeversD_CD_NODE_130_length_92270_cov_15.748 30.175869364217796
GeversD_CD_NODE_728_length_11410_cov_4.24588 GeversD_CD_NODE_130_length_92270_cov_15.748 21.176454535322925
GeversD_CD_NODE_74_length_92186_cov_8.90943 GeversD_CD_NODE_130_length_92270_cov_15.748 71.53588933161016
GeversD_CD_NODE_835_length_24546_cov_2265.32 GeversD_CD_NODE_130_length_92270_cov_15.748 30.29581578569813
GeversD_CD_NODE_959_length_27095_cov_85.685 GeversD_CD_NODE_130_length_92270_cov_15.748 29.191328939243498
GeversD_CD_NODE_971_length_29208_cov_2391.71 GeversD_CD_NODE_130_length_92270_cov_15.748 28.24595103827496
GeversD_healthy_NODE_159_length_86659_cov_45.1329 GeversD_CD_NODE_130_length_92270_cov_15.748 128.3530487804772
GeversD_healthy_NODE_1_length_97170_cov_23.7279 GeversD_CD_NODE_130_length_92270_cov_15.748 80.69674648558801
IjazUZ_CD_NODE_284_length_38214_ID_24694 GeversD_CD_NODE_130_length_92270_cov_15.748 11.638427959174706
IjazUZ_CD_NODE_47_length_92039_ID_38673 GeversD_CD_NODE_130_length_92270_cov_15.748 6.364666711006406
IjazUZ_healthy_NODE_115_length_35355_ID_66544 GeversD_CD_NODE_130_length_92270_cov_15.748 41.75070163694009
IjazUZ_healthy_NODE_121_length_44837_ID_3863 GeversD_CD_NODE_130_length_92270_cov_15.748 12.49940207292704
IjazUZ_healthy_NODE_2171_length_7692_ID_73195 GeversD_CD_NODE_130_length_92270_cov_15.748 5.732142828757891
IjazUZ_healthy_NODE_268_length_26426_ID_25478 GeversD_CD_NODE_130_length_92270_cov_15.748 10.960908708219115
IjazUZ_healthy_NODE_284_length_25413_ID_93860 GeversD_CD_NODE_130_length_92270_cov_15.748 29.539145020866563
IjazUZ_healthy_NODE_354_length_22079_ID_40152 GeversD_CD_NODE_130_length_92270_cov_15.748 19.675565355170587
IjazUZ_healthy_NODE_3947_length_5055_ID_74218 GeversD_CD_NODE_130_length_92270_cov_15.748 5.732142828757891
IjazUZ_healthy_NODE_59_length_70137_ID_2209 GeversD_CD_NODE_130_length_92270_cov_15.748 38.21631542467191
IjazUZ_healthy_NODE_74_length_44047_ID_16120 GeversD_CD_NODE_130_length_92270_cov_15.748 25.746251427262358
IjazUZ_healthy_NODE_941_length_11290_ID_69773 GeversD_CD_NODE_130_length_92270_cov_15.748 17.52691925516991
GeversD_CD_NODE_1389_length_23548_cov_9.31005 GeversD_CD_NODE_1311_length_8076_cov_3.62112 15.27120153493372
GeversD_CD_NODE_13_length_190698_cov_17.5434_fragment_2 GeversD_CD_NODE_1311_length_8076_cov_3.62112 6.678464232853886
GeversD_CD_NODE_17_length_190435_cov_193.891_fragment_1 GeversD_CD_NODE_1311_length_8076_cov_3.62112 27.01863046719015
GeversD_CD_NODE_17_length_207360_cov_42.604_fragment_3 GeversD_CD_NODE_1311_length_8076_cov_3.62112 6.71317918272283
GeversD_CD_NODE_290_length_79325_cov_12.8227_fragment_1 GeversD_CD_NODE_1311_length_8076_cov_3.62112 15.936115229711817
GeversD_CD_NODE_2948_length_14766_cov_6.6455 GeversD_CD_NODE_1311_length_8076_cov_3.62112 34.472440964191534
GeversD_CD_NODE_2_length_478862_cov_40.6527_fragment_5 GeversD_CD_NODE_1311_length_8076_cov_3.62112 26.503174706156173
GeversD_CD_NODE_3711_length_9801_cov_13.8985 GeversD_CD_NODE_1311_length_8076_cov_3.62112 1.6804681469041087
GeversD_CD_NODE_3837_length_9513_cov_11.3778 GeversD_CD_NODE_1311_length_8076_cov_3.62112 12.119363841088866
GeversD_CD_NODE_46_length_119764_cov_39.9828_fragment_1 GeversD_CD_NODE_1311_length_8076_cov_3.62112 9.405595495325617
GeversD_CD_NODE_61_length_161243_cov_255.039_fragment_2 GeversD_CD_NODE_1311_length_8076_cov_3.62112 8.57274107091073
GeversD_CD_NODE_959_length_32575_cov_21.8532 GeversD_CD_NODE_1311_length_8076_cov_3.62112 28.068291717223033
GeversD_healthy_NODE_418_length_48929_cov_125.194_fragment_1 GeversD_CD_NODE_1311_length_8076_cov_3.62112 8.87575813061903
GeversD_healthy_NODE_932_length_26340_cov_17.7964 GeversD_CD_NODE_1311_length_8076_cov_3.62112 30.850543080737225
GeversD_CD_NODE_191_length_63813_cov_7.26536 GeversD_CD_NODE_1314_length_8757_cov_3.9045 8.29210440038252
GeversD_CD_NODE_362_length_39033_cov_8.7886 GeversD_CD_NODE_1314_length_8757_cov_3.9045 39.562061733261785
GeversD_healthy_NODE_75_length_135636_cov_54.0645_fragment_1 GeversD_CD_NODE_1314_length_8757_cov_3.9045 2.5194444229850683
IjazUZ_healthy_NODE_124_length_31488_ID_13086 GeversD_CD_NODE_1314_length_9763_cov_10.3183 17.678176755055617
GeversD_CD_NODE_1090_length_8296_cov_4.58549 GeversD_CD_NODE_1315_length_23696_cov_47.1992 3.2205674547110688
GeversD_CD_NODE_116_length_129301_cov_40.3619_fragment_2 GeversD_CD_NODE_1315_length_23696_cov_47.1992 1.7457346089883332
GeversD_CD_NODE_1274_length_22993_cov_9.52415 GeversD_CD_NODE_1315_length_23696_cov_47.1992 3.6999086034345092
GeversD_CD_NODE_1351_length_21103_cov_8.88426 GeversD_CD_NODE_1315_length_23696_cov_47.1992 7.275913548445222
GeversD_CD_NODE_13_length_303002_cov_86.2115_fragment_5 GeversD_CD_NODE_1315_length_23696_cov_47.1992 19.662129643584265
GeversD_CD_NODE_1475_length_19678_cov_9.03307 GeversD_CD_NODE_1315_length_23696_cov_47.1992 54.558800234874866
GeversD_CD_NODE_1653_length_17988_cov_57.044 GeversD_CD_NODE_1315_length_23696_cov_47.1992 25.91592047286929
GeversD_CD_NODE_179_length_101665_cov_14.0609_fragment_1 GeversD_CD_NODE_1315_length_23696_cov_47.1992 12.66203470372594
GeversD_CD_NODE_2048_length_9081_cov_4.84024 GeversD_CD_NODE_1315_length_23696_cov_47.1992 26.388331438395788
GeversD_CD_NODE_2280_length_14628_cov_5.42325 GeversD_CD_NODE_1315_length_23696_cov_47.1992 30.071347107082346
GeversD_CD_NODE_2707_length_16607_cov_7.90823 GeversD_CD_NODE_1315_length_23696_cov_47.1992 37.95026506857701
GeversD_CD_NODE_2806_length_10089_cov_20.8641 GeversD_CD_NODE_1315_length_23696_cov_47.1992 34.620785298500444
GeversD_CD_NODE_295_length_64538_cov_7.29481_fragment_1 GeversD_CD_NODE_1315_length_23696_cov_47.1992 14.77639466526482
GeversD_CD_NODE_3079_length_6332_cov_3.72551 GeversD_CD_NODE_1315_length_23696_cov_47.1992 9.043605081526731
GeversD_CD_NODE_345_length_40924_cov_14.7031 GeversD_CD_NODE_1315_length_23696_cov_47.1992 9.877811610224878
GeversD_CD_NODE_3694_length_9834_cov_5.51641 GeversD_CD_NODE_1315_length_23696_cov_47.1992 26.388331438395788
GeversD_CD_NODE_4207_length_6338_cov_3.32978 GeversD_CD_NODE_1315_length_23696_cov_47.1992 20.480309727275806
GeversD_CD_NODE_43_length_184083_cov_32.1985_fragment_1 GeversD_CD_NODE_1315_length_23696_cov_47.1992 21.037549753991755
GeversD_CD_NODE_451_length_57769_cov_9.68635 GeversD_CD_NODE_1315_length_23696_cov_47.1992 8.922919630523399
GeversD_CD_NODE_486_length_59310_cov_8.32701_fragment_1 GeversD_CD_NODE_1315_length_23696_cov_47.1992 38.626460779213424
GeversD_CD_NODE_492_length_26131_cov_8.0568 GeversD_CD_NODE_1315_length_23696_cov_47.1992 41.97228112081455
GeversD_CD_NODE_558_length_22245_cov_21.9309 GeversD_CD_NODE_1315_length_23696_cov_47.1992 41.63670315813991
GeversD_CD_NODE_689_length_43409_cov_17.2165_fragment_2 GeversD_CD_NODE_1315_length_23696_cov_47.1992 26.879251577804304
GeversD_CD_NODE_68_length_93916_cov_6.9818_fragment_1 GeversD_CD_NODE_1315_length_23696_cov_47.1992 21.26769404181163
GeversD_CD_NODE_723_length_41966_cov_20.8001 GeversD_CD_NODE_1315_length_23696_cov_47.1992 14.402712325077054
GeversD_CD_NODE_757_length_48433_cov_12.3695 GeversD_CD_NODE_1315_length_23696_cov_47.1992 17.4218611480701
GeversD_CD_NODE_884_length_23118_cov_5.66249 GeversD_CD_NODE_1315_length_23696_cov_47.1992 24.41188364101957
GeversD_healthy_NODE_1889_length_14422_cov_8.7685 GeversD_CD_NODE_1315_length_23696_cov_47.1992 2.4799626295928947
GeversD_healthy_NODE_293_length_56429_cov_11.9158_fragment_1 GeversD_CD_NODE_1315_length_23696_cov_47.1992 18.275534012472352
GeversD_healthy_NODE_482_length_25355_cov_11.6334 GeversD_CD_NODE_1315_length_23696_cov_47.1992 43.93394126086155
GeversD_healthy_NODE_625_length_30666_cov_9.39567_fragment_1 GeversD_CD_NODE_1315_length_23696_cov_47.1992 48.14707134600993
IjazUZ_CD_NODE_115_length_19613_ID_39984 GeversD_CD_NODE_1315_length_23696_cov_47.1992 28.7515905266617
IjazUZ_CD_NODE_129_length_71775_ID_884_fragment_1 GeversD_CD_NODE_1315_length_23696_cov_47.1992 19.74912746387348
IjazUZ_CD_NODE_2750_length_5439_ID_16155 GeversD_CD_NODE_1315_length_23696_cov_47.1992 15.778113606177229
IjazUZ_CD_NODE_300_length_36376_ID_27297 GeversD_CD_NODE_1315_length_23696_cov_47.1992 27.53354344895547
IjazUZ_CD_NODE_497_length_10362_ID_26047 GeversD_CD_NODE_1315_length_23696_cov_47.1992 30.387388507711982
IjazUZ_CD_NODE_675_length_12555_ID_1772 GeversD_CD_NODE_1315_length_23696_cov_47.1992 31.334154641346295
IjazUZ_CD_NODE_75_length_111010_ID_8133_fragment_1 GeversD_CD_NODE_1315_length_23696_cov_47.1992 40.41469634915478
IjazUZ_healthy_NODE_113_length_46442_ID_19661 GeversD_CD_NODE_1315_length_23696_cov_47.1992 17.4218611480701
IjazUZ_healthy_NODE_1257_length_5068_ID_50161 GeversD_CD_NODE_1315_length_23696_cov_47.1992 4.562037509084376
IjazUZ_healthy_NODE_141_length_35261_ID_2732 GeversD_CD_NODE_1315_length_23696_cov_47.1992 21.15134078825175
IjazUZ_healthy_NODE_14_length_107355_ID_7555_fragment_3 GeversD_CD_NODE_1315_length_23696_cov_47.1992 18.073567363922425
IjazUZ_healthy_NODE_249_length_34966_ID_3099 GeversD_CD_NODE_1315_length_23696_cov_47.1992 18.600843205929216
IjazUZ_healthy_NODE_2679_length_6969_ID_72968 GeversD_CD_NODE_1315_length_23696_cov_47.1992 16.192907804654904
IjazUZ_healthy_NODE_39_length_57295_ID_44019_fragment_1 GeversD_CD_NODE_1315_length_23696_cov_47.1992 17.878051381470378
IjazUZ_healthy_NODE_782_length_13474_ID_59369 GeversD_CD_NODE_1315_length_23696_cov_47.1992 17.256489071333434
GeversD_CD_NODE_440_length_28958_cov_6.18078_fragment_1 GeversD_CD_NODE_1315_length_7311_cov_4.42668 12.762722306258791
GeversD_CD_NODE_1242_length_9399_cov_5.49294 GeversD_CD_NODE_1317_length_27266_cov_6.74551 3.3801128487096
GeversD_CD_NODE_1270_length_30426_cov_40.8738 GeversD_CD_NODE_1317_length_27266_cov_6.74551 27.136366675659104
GeversD_CD_NODE_13_length_190698_cov_17.5434_fragment_2 GeversD_CD_NODE_1317_length_27266_cov_6.74551 22.792290382251053
GeversD_CD_NODE_17_length_190435_cov_193.891_fragment_1 GeversD_CD_NODE_1317_length_27266_cov_6.74551 42.16226450944835
GeversD_CD_NODE_17_length_207360_cov_42.604_fragment_3 GeversD_CD_NODE_1317_length_27266_cov_6.74551 41.65872988271421
GeversD_CD_NODE_290_length_79325_cov_12.8227_fragment_1 GeversD_CD_NODE_1317_length_27266_cov_6.74551 41.90662679479475
GeversD_CD_NODE_2_length_478862_cov_40.6527_fragment_5 GeversD_CD_NODE_1317_length_27266_cov_6.74551 41.30040814070151
GeversD_CD_NODE_3018_length_11606_cov_6.27461 GeversD_CD_NODE_1317_length_27266_cov_6.74551 18.10136683396511
GeversD_CD_NODE_305_length_75205_cov_21.1147_fragment_1 GeversD_CD_NODE_1317_length_27266_cov_6.74551 49.1600940837992
GeversD_CD_NODE_4012_length_9108_cov_23.5035 GeversD_CD_NODE_1317_length_27266_cov_6.74551 6.529600201539568
GeversD_CD_NODE_46_length_119764_cov_39.9828_fragment_1 GeversD_CD_NODE_1317_length_27266_cov_6.74551 16.899426652470495
GeversD_CD_NODE_569_length_26756_cov_88.664 GeversD_CD_NODE_1317_length_27266_cov_6.74551 16.228839656526407
GeversD_CD_NODE_61_length_161243_cov_255.039_fragment_2 GeversD_CD_NODE_1317_length_27266_cov_6.74551 9.017058509005267
GeversD_CD_NODE_634_length_29794_cov_46.8647 GeversD_CD_NODE_1317_length_27266_cov_6.74551 1.7659563198640464
GeversD_CD_NODE_650_length_43649_cov_54.9556 GeversD_CD_NODE_1317_length_27266_cov_6.74551 2.8530015797395736
GeversD_CD_NODE_659_length_29881_cov_93.7578 GeversD_CD_NODE_1317_length_27266_cov_6.74551 1.7016522207482536
GeversD_CD_NODE_718_length_19177_cov_13.7667 GeversD_CD_NODE_1317_length_27266_cov_6.74551 1.579814165676562
GeversD_CD_NODE_95_length_123727_cov_74.3162_fragment_1 GeversD_CD_NODE_1317_length_27266_cov_6.74551 1.9497557596870196
GeversD_healthy_NODE_418_length_48929_cov_125.194_fragment_1 GeversD_CD_NODE_1317_length_27266_cov_6.74551 3.920445777181608
GeversD_healthy_NODE_663_length_34332_cov_17.7252 GeversD_CD_NODE_1317_length_27266_cov_6.74551 54.905863054427144
GeversD_CD_NODE_1249_length_31016_cov_20.3868 GeversD_CD_NODE_1317_length_28382_cov_19.7166_fragment_1 1.753674220245979
GeversD_CD_NODE_184_length_73449_cov_13.5087_fragment_1 GeversD_CD_NODE_1317_length_28382_cov_19.7166_fragment_1 46.607621232759534
GeversD_CD_NODE_210_length_98291_cov_14.5699_fragment_2 GeversD_CD_NODE_1317_length_28382_cov_19.7166_fragment_1 43.50940957988309
GeversD_CD_NODE_249_length_70876_cov_9.83359_fragment_2 GeversD_CD_NODE_1317_length_28382_cov_19.7166_fragment_1 3.9943664312522236
GeversD_CD_NODE_2_length_365493_cov_58.4241_fragment_1 GeversD_CD_NODE_1317_length_28382_cov_19.7166_fragment_1 4.546021386654329
GeversD_CD_NODE_3367_length_13068_cov_7.25928 GeversD_CD_NODE_1317_length_28382_cov_19.7166_fragment_1 3.115230920389455
GeversD_CD_NODE_338_length_35079_cov_9.88351 GeversD_CD_NODE_1317_length_28382_cov_19.7166_fragment_1 4.131404752747971
GeversD_CD_NODE_463_length_32384_cov_6.16382 GeversD_CD_NODE_1317_length_28382_cov_19.7166_fragment_1 4.277725169915429
GeversD_CD_NODE_665_length_19877_cov_19.6533 GeversD_CD_NODE_1317_length_28382_cov_19.7166_fragment_1 5.370687949719579
GeversD_CD_NODE_939_length_24738_cov_5.61868 GeversD_CD_NODE_1317_length_28382_cov_19.7166_fragment_1 2.0829541279138146
GeversD_healthy_NODE_75_length_126011_cov_10.7864_fragment_2 GeversD_CD_NODE_1317_length_28382_cov_19.7166_fragment_1 45.82948715851917
GeversD_CD_NODE_1044_length_14081_cov_13.3459 GeversD_CD_NODE_1318_length_17476_cov_11.2055 48.7411257901413
GeversD_CD_NODE_1108_length_9944_cov_4.49995 GeversD_CD_NODE_1318_length_17476_cov_11.2055 15.074229524387398
GeversD_CD_NODE_127_length_98995_cov_7.82873_fragment_1 GeversD_CD_NODE_1318_length_17476_cov_11.2055 9.408186783486439
GeversD_CD_NODE_1307_length_13599_cov_10.3622 GeversD_CD_NODE_1318_length_17476_cov_11.2055 10.25921804277472
GeversD_CD_NODE_1337_length_13283_cov_6.64227 GeversD_CD_NODE_1318_length_17476_cov_11.2055 7.2522004454600095
GeversD_CD_NODE_138_length_64986_cov_29.9106_fragment_1 GeversD_CD_NODE_1318_length_17476_cov_11.2055 19.050937303801103
GeversD_CD_NODE_1507_length_7280_cov_4.6209 GeversD_CD_NODE_1318_length_17476_cov_11.2055 1.0524158125578262
GeversD_CD_NODE_159_length_95460_cov_8.49812_fragment_1 GeversD_CD_NODE_1318_length_17476_cov_11.2055 4.3810824959518095
GeversD_CD_NODE_171_length_55743_cov_6.0675 GeversD_CD_NODE_1318_length_17476_cov_11.2055 3.5917223024547154
GeversD_CD_NODE_1772_length_22624_cov_5.58341 GeversD_CD_NODE_1318_length_17476_cov_11.2055 34.410392183488995
GeversD_CD_NODE_18_length_250317_cov_13.3435_fragment_2 GeversD_CD_NODE_1318_length_17476_cov_11.2055 3.484239910439091
GeversD_CD_NODE_1901_length_16194_cov_9.40188 GeversD_CD_NODE_1318_length_17476_cov_11.2055 3.212045668897761
GeversD_CD_NODE_193_length_88217_cov_35.3821 GeversD_CD_NODE_1318_length_17476_cov_11.2055 2.7506156198918363
GeversD_CD_NODE_1974_length_20406_cov_16.8997 GeversD_CD_NODE_1318_length_17476_cov_11.2055 45.152810725198314
GeversD_CD_NODE_1985_length_18002_cov_10.6491_fragment_1 GeversD_CD_NODE_1318_length_17476_cov_11.2055 1.0524158125578262
GeversD_CD_NODE_2132_length_14724_cov_6.44318 GeversD_CD_NODE_1318_length_17476_cov_11.2055 48.7411257901413
GeversD_CD_NODE_218_length_91212_cov_8.3029_fragment_1 GeversD_CD_NODE_1318_length_17476_cov_11.2055 13.481613760001007
GeversD_CD_NODE_21_length_254596_cov_9.36868_fragment_1 GeversD_CD_NODE_1318_length_17476_cov_11.2055 4.66341576881968
GeversD_CD_NODE_2212_length_9579_cov_4.78559 GeversD_CD_NODE_1318_length_17476_cov_11.2055 18.574072340706458
GeversD_CD_NODE_2289_length_14551_cov_4.73096 GeversD_CD_NODE_1318_length_17476_cov_11.2055 3.423661953573455
GeversD_CD_NODE_2314_length_17003_cov_5.38612 GeversD_CD_NODE_1318_length_17476_cov_11.2055 33.2316549768205
GeversD_CD_NODE_2356_length_16626_cov_19.7995 GeversD_CD_NODE_1318_length_17476_cov_11.2055 46.607621232759534
GeversD_CD_NODE_2464_length_8357_cov_3.8928 GeversD_CD_NODE_1318_length_17476_cov_11.2055 4.281153410169577
GeversD_CD_NODE_261_length_58309_cov_38.9692_fragment_1 GeversD_CD_NODE_1318_length_17476_cov_11.2055 14.77735449251196
GeversD_CD_NODE_263_length_24758_cov_5.65073 GeversD_CD_NODE_1318_length_17476_cov_11.2055 33.16668526154315
GeversD_CD_NODE_28_length_213663_cov_13.0661_fragment_1 GeversD_CD_NODE_1318_length_17476_cov_11.2055 1.3710452272181035
GeversD_CD_NODE_294_length_57321_cov_13.4365 GeversD_CD_NODE_1318_length_17476_cov_11.2055 18.65888517632399
GeversD_CD_NODE_309_length_76196_cov_35.6604_fragment_1 GeversD_CD_NODE_1318_length_17476_cov_11.2055 1.176503023329821
GeversD_CD_NODE_320_length_61518_cov_25.1565 GeversD_CD_NODE_1318_length_17476_cov_11.2055 3.4154470158581125
GeversD_CD_NODE_343_length_47717_cov_12.7924 GeversD_CD_NODE_1318_length_17476_cov_11.2055 4.03908713551587
GeversD_CD_NODE_350_length_60544_cov_67.4783 GeversD_CD_NODE_1318_length_17476_cov_11.2055 3.743896449227038
GeversD_CD_NODE_365_length_38713_cov_8.409 GeversD_CD_NODE_1318_length_17476_cov_11.2055 4.919258271346339
GeversD_CD_NODE_379_length_64985_cov_17.7257_fragment_1 GeversD_CD_NODE_1318_length_17476_cov_11.2055 19.050937303801103
GeversD_CD_NODE_380_length_66081_cov_12.6096 GeversD_CD_NODE_1318_length_17476_cov_11.2055 14.823692414117584
GeversD_CD_NODE_442_length_18322_cov_30.9545 GeversD_CD_NODE_1318_length_17476_cov_11.2055 23.216163631352583
GeversD_CD_NODE_449_length_28103_cov_5.15848 GeversD_CD_NODE_1318_length_17476_cov_11.2055 2.3037449283322227
GeversD_CD_NODE_455_length_16170_cov_4.50351 GeversD_CD_NODE_1318_length_17476_cov_11.2055 13.090549768501287
GeversD_CD_NODE_5645_length_7412_cov_5.44597 GeversD_CD_NODE_1318_length_17476_cov_11.2055 1.0524158125578262
GeversD_CD_NODE_6203_length_7373_cov_9.78942 GeversD_CD_NODE_1318_length_17476_cov_11.2055 15.074229524387398
GeversD_CD_NODE_642_length_53627_cov_14.5653 GeversD_CD_NODE_1318_length_17476_cov_11.2055 3.9943664312522236
GeversD_CD_NODE_685_length_47058_cov_21.532 GeversD_CD_NODE_1318_length_17476_cov_11.2055 1.4772059562225364
GeversD_CD_NODE_720_length_46916_cov_34.0268_fragment_1 GeversD_CD_NODE_1318_length_17476_cov_11.2055 1.8871936931721622
GeversD_CD_NODE_941_length_18351_cov_6.11494 GeversD_CD_NODE_1318_length_17476_cov_11.2055 23.797903638900237
GeversD_healthy_NODE_175_length_81583_cov_10.1956 GeversD_CD_NODE_1318_length_17476_cov_11.2055 42.786264470406415
GeversD_healthy_NODE_2480_length_8244_cov_5.4605 GeversD_CD_NODE_1318_length_17476_cov_11.2055 1.5214232268309305
GeversD_healthy_NODE_579_length_33131_cov_9.39757 GeversD_CD_NODE_1318_length_17476_cov_11.2055 17.142958768991054
GeversD_healthy_NODE_835_length_28387_cov_8.31336 GeversD_CD_NODE_1318_length_17476_cov_11.2055 11.067331328750022
GeversD_healthy_NODE_83_length_127872_cov_65.7285_fragment_1 GeversD_CD_NODE_1318_length_17476_cov_11.2055 1.3710452272181035
IjazUZ_CD_NODE_23_length_86153_ID_1961_fragment_2 GeversD_CD_NODE_1318_length_17476_cov_11.2055 12.467558537671085
IjazUZ_CD_NODE_497_length_22059_ID_5929 GeversD_CD_NODE_1318_length_17476_cov_11.2055 34.772085990803504
IjazUZ_CD_NODE_58_length_110915_ID_26175_fragment_1 GeversD_CD_NODE_1318_length_17476_cov_11.2055 18.475440374689043
IjazUZ_CD_NODE_79_length_85809_ID_64487_fragment_2 GeversD_CD_NODE_1318_length_17476_cov_11.2055 1.9340949761162856
IjazUZ_CD_NODE_99_length_85522_ID_13747_fragment_1 GeversD_CD_NODE_1318_length_17476_cov_11.2055 1.7970446318411204
IjazUZ_healthy_NODE_1207_length_8061_ID_62572 GeversD_CD_NODE_1318_length_17476_cov_11.2055 1.3454281352015967
IjazUZ_healthy_NODE_123_length_33038_ID_1908 GeversD_CD_NODE_1318_length_17476_cov_11.2055 2.2458482555127306
IjazUZ_healthy_NODE_12_length_138633_ID_20919_fragment_1 GeversD_CD_NODE_1318_length_17476_cov_11.2055 27.756875804049997
IjazUZ_healthy_NODE_2561_length_6373_ID_33634 GeversD_CD_NODE_1318_length_17476_cov_11.2055 15.074229524387398
IjazUZ_healthy_NODE_308_length_24199_ID_18119 GeversD_CD_NODE_1318_length_17476_cov_11.2055 2.4900629363741205
IjazUZ_healthy_NODE_3_length_289925_ID_13841_fragment_1 GeversD_CD_NODE_1318_length_17476_cov_11.2055 14.127697203161429
IjazUZ_healthy_NODE_47_length_57909_ID_89686 GeversD_CD_NODE_1318_length_17476_cov_11.2055 1.5140942347022959
IjazUZ_healthy_NODE_541_length_13791_ID_12607 GeversD_CD_NODE_1318_length_17476_cov_11.2055 3.3146127471411555
IjazUZ_healthy_NODE_798_length_10804_ID_37091 GeversD_CD_NODE_1318_length_17476_cov_11.2055 10.480980424478162
IjazUZ_healthy_NODE_7_length_192828_ID_94398_fragment_3 GeversD_CD_NODE_1318_length_17476_cov_11.2055 14.55375006823444
IjazUZ_healthy_NODE_985_length_9298_ID_69750 GeversD_CD_NODE_1318_length_17476_cov_11.2055 15.074229524387398
GeversD_CD_NODE_1108_length_32581_cov_10.3416 GeversD_CD_NODE_1320_length_15216_cov_14.6587 10.619385032237034
GeversD_CD_NODE_1348_length_26747_cov_6.70328 GeversD_CD_NODE_1320_length_15216_cov_14.6587 12.038305956732572
GeversD_CD_NODE_144_length_115189_cov_16.6593_fragment_1 GeversD_CD_NODE_1320_length_15216_cov_14.6587 19.021930285828976
GeversD_CD_NODE_144_length_76484_cov_36.2989_fragment_1 GeversD_CD_NODE_1320_length_15216_cov_14.6587 6.922432941239497
GeversD_CD_NODE_1573_length_24268_cov_54.5981 GeversD_CD_NODE_1320_length_15216_cov_14.6587 27.237676690152036
GeversD_CD_NODE_157_length_61761_cov_12.9628 GeversD_CD_NODE_1320_length_15216_cov_14.6587 27.350777413048995
GeversD_CD_NODE_1650_length_6832_cov_3.99056 GeversD_CD_NODE_1320_length_15216_cov_14.6587 11.908541881186046
GeversD_CD_NODE_167_length_58460_cov_8.7617_fragment_1 GeversD_CD_NODE_1320_length_15216_cov_14.6587 21.575558463076646
GeversD_CD_NODE_175_length_73954_cov_15.2841_fragment_1 GeversD_CD_NODE_1320_length_15216_cov_14.6587 20.452185375860513
GeversD_CD_NODE_195_length_84668_cov_8.5223 GeversD_CD_NODE_1320_length_15216_cov_14.6587 7.475668844040892
GeversD_CD_NODE_2085_length_14024_cov_9.10745 GeversD_CD_NODE_1320_length_15216_cov_14.6587 27.595122315205813
GeversD_CD_NODE_2197_length_17850_cov_5.80427 GeversD_CD_NODE_1320_length_15216_cov_14.6587 13.28103099885299
GeversD_CD_NODE_225_length_63965_cov_24.9134 GeversD_CD_NODE_1320_length_15216_cov_14.6587 8.115509292329289
GeversD_CD_NODE_227_length_77328_cov_15.034_fragment_1 GeversD_CD_NODE_1320_length_15216_cov_14.6587 8.34051001344741
GeversD_CD_NODE_242_length_93423_cov_12.0489 GeversD_CD_NODE_1320_length_15216_cov_14.6587 6.609453612140348
GeversD_CD_NODE_249_length_79606_cov_10.4917 GeversD_CD_NODE_1320_length_15216_cov_14.6587 7.73742178334293
GeversD_CD_NODE_25_length_164267_cov_10.7826_fragment_1 GeversD_CD_NODE_1320_length_15216_cov_14.6587 15.983735986095962
GeversD_CD_NODE_275_length_66210_cov_15.4042 GeversD_CD_NODE_1320_length_15216_cov_14.6587 8.242027174326925
GeversD_CD_NODE_288_length_51099_cov_14.1102 GeversD_CD_NODE_1320_length_15216_cov_14.6587 17.033870932592833
GeversD_CD_NODE_292_length_63896_cov_8.56805 GeversD_CD_NODE_1320_length_15216_cov_14.6587 8.76997625733826
GeversD_CD_NODE_350_length_31641_cov_7.7649 GeversD_CD_NODE_1320_length_15216_cov_14.6587 25.04556080886315
GeversD_CD_NODE_409_length_61756_cov_17.0174_fragment_1 GeversD_CD_NODE_1320_length_15216_cov_14.6587 25.669327510455183
GeversD_CD_NODE_412_length_59603_cov_53.9079 GeversD_CD_NODE_1320_length_15216_cov_14.6587 14.367585439410352
GeversD_CD_NODE_481_length_17003_cov_18.8484 GeversD_CD_NODE_1320_length_15216_cov_14.6587 10.304951980269777
GeversD_CD_NODE_481_length_36543_cov_8.92595 GeversD_CD_NODE_1320_length_15216_cov_14.6587 7.922204767905444
GeversD_CD_NODE_48_length_116228_cov_11.1825_fragment_2 GeversD_CD_NODE_1320_length_15216_cov_14.6587 1.1434003333291392
GeversD_CD_NODE_58_length_115258_cov_8.39162_fragment_1 GeversD_CD_NODE_1320_length_15216_cov_14.6587 20.76978993128483
GeversD_CD_NODE_606_length_38214_cov_9.51985 GeversD_CD_NODE_1320_length_15216_cov_14.6587 7.429945579044788
GeversD_CD_NODE_60_length_128732_cov_49.2452_fragment_1 GeversD_CD_NODE_1320_length_15216_cov_14.6587 26.908262015570912
GeversD_CD_NODE_6649_length_6882_cov_4.44969 GeversD_CD_NODE_1320_length_15216_cov_14.6587 16.26673760193436
GeversD_CD_NODE_707_length_25581_cov_7.69325 GeversD_CD_NODE_1320_length_15216_cov_14.6587 3.7995190492771043
GeversD_CD_NODE_74_length_156036_cov_11.4075_fragment_1 GeversD_CD_NODE_1320_length_15216_cov_14.6587 11.413813427098791
GeversD_CD_NODE_783_length_35511_cov_42.8669 GeversD_CD_NODE_1320_length_15216_cov_14.6587 7.790116923941752
GeversD_CD_NODE_79_length_101073_cov_10.1506_fragment_2 GeversD_CD_NODE_1320_length_15216_cov_14.6587 5.844078803435704
GeversD_CD_NODE_843_length_8984_cov_5.12431 GeversD_CD_NODE_1320_length_15216_cov_14.6587 24.3341349426036
GeversD_CD_NODE_870_length_35300_cov_17.9937 GeversD_CD_NODE_1320_length_15216_cov_14.6587 27.481638460492555
GeversD_CD_NODE_895_length_35433_cov_12.0562 GeversD_CD_NODE_1320_length_15216_cov_14.6587 7.726510684083325
GeversD_CD_NODE_930_length_34391_cov_17.1233 GeversD_CD_NODE_1320_length_15216_cov_14.6587 8.285211794468097
GeversD_CD_NODE_931_length_37790_cov_11.5402 GeversD_CD_NODE_1320_length_15216_cov_14.6587 20.13793109801783
GeversD_healthy_NODE_1719_length_15652_cov_29.9002 GeversD_CD_NODE_1320_length_15216_cov_14.6587 23.2202740276068
GeversD_healthy_NODE_1843_length_6803_cov_3.40101 GeversD_CD_NODE_1320_length_15216_cov_14.6587 1.4618856138211038
GeversD_healthy_NODE_236_length_64385_cov_104.568 GeversD_CD_NODE_1320_length_15216_cov_14.6587 6.0663143074560475
GeversD_healthy_NODE_2541_length_10661_cov_6.54875 GeversD_CD_NODE_1320_length_15216_cov_14.6587 4.040816798695704
GeversD_healthy_NODE_596_length_37394_cov_26.5815 GeversD_CD_NODE_1320_length_15216_cov_14.6587 1.4044655712803484
IjazUZ_CD_NODE_1184_length_7295_ID_26178 GeversD_CD_NODE_1320_length_15216_cov_14.6587 18.345750547463997
IjazUZ_CD_NODE_1301_length_6393_ID_16163 GeversD_CD_NODE_1320_length_15216_cov_14.6587 10.851132469687336
IjazUZ_CD_NODE_200_length_54043_ID_7190_fragment_1 GeversD_CD_NODE_1320_length_15216_cov_14.6587 35.396776895520055
IjazUZ_CD_NODE_301_length_25209_ID_19836 GeversD_CD_NODE_1320_length_15216_cov_14.6587 27.47653358372063
IjazUZ_CD_NODE_532_length_14049_ID_20207 GeversD_CD_NODE_1320_length_15216_cov_14.6587 7.3742640897309135
IjazUZ_CD_NODE_63_length_35345_ID_41947 GeversD_CD_NODE_1320_length_15216_cov_14.6587 23.772178610452976
IjazUZ_CD_NODE_72_length_93116_ID_22255_fragment_2 GeversD_CD_NODE_1320_length_15216_cov_14.6587 6.346042595807654
IjazUZ_CD_NODE_754_length_10635_ID_26304 GeversD_CD_NODE_1320_length_15216_cov_14.6587 19.067279763396805
IjazUZ_CD_NODE_873_length_11181_ID_5138 GeversD_CD_NODE_1320_length_15216_cov_14.6587 4.175442095524793
IjazUZ_healthy_NODE_1049_length_9835_ID_106365 GeversD_CD_NODE_1320_length_15216_cov_14.6587 4.175442095524793
IjazUZ_healthy_NODE_1099_length_12136_ID_44201 GeversD_CD_NODE_1320_length_15216_cov_14.6587 1.6167120138802664
IjazUZ_healthy_NODE_1110_length_12058_ID_84852 GeversD_CD_NODE_1320_length_15216_cov_14.6587 17.53604512110057
IjazUZ_healthy_NODE_1747_length_8187_ID_67110 GeversD_CD_NODE_1320_length_15216_cov_14.6587 13.727834590513304
IjazUZ_healthy_NODE_1820_length_8773_ID_1893 GeversD_CD_NODE_1320_length_15216_cov_14.6587 8.18690265429694
IjazUZ_healthy_NODE_844_length_14296_ID_61650 GeversD_CD_NODE_1320_length_15216_cov_14.6587 4.175442095524793
GeversD_CD_NODE_1014_length_10961_cov_49.6359 GeversD_CD_NODE_1321_length_29389_cov_183.624 6.34801194773222
GeversD_CD_NODE_1107_length_34489_cov_87.7641 GeversD_CD_NODE_1321_length_29389_cov_183.624 34.88366718740485
GeversD_CD_NODE_114_length_109163_cov_55.5986_fragment_1 GeversD_CD_NODE_1321_length_29389_cov_183.624 11.645598363532333
GeversD_CD_NODE_1153_length_30409_cov_24.08_fragment_1 GeversD_CD_NODE_1321_length_29389_cov_183.624 1.8327492198974786
GeversD_CD_NODE_1209_length_29241_cov_58.0906 GeversD_CD_NODE_1321_length_29389_cov_183.624 4.34222138323991
GeversD_CD_NODE_124_length_117376_cov_82.2836_fragment_2 GeversD_CD_NODE_1321_length_29389_cov_183.624 11.43187886703744
GeversD_CD_NODE_1424_length_26521_cov_11.0401_fragment_1 GeversD_CD_NODE_1321_length_29389_cov_183.624 3.078511209233411
GeversD_CD_NODE_1530_length_11969_cov_8.42807 GeversD_CD_NODE_1321_length_29389_cov_183.624 13.41499747248648
GeversD_CD_NODE_1579_length_20993_cov_7.2825_fragment_1 GeversD_CD_NODE_1321_length_29389_cov_183.624 2.6732514835241092
GeversD_CD_NODE_1676_length_19836_cov_63.342 GeversD_CD_NODE_1321_length_29389_cov_183.624 11.232466837598942
GeversD_CD_NODE_2030_length_14473_cov_9.84478 GeversD_CD_NODE_1321_length_29389_cov_183.624 17.654898645724415
GeversD_CD_NODE_2041_length_10840_cov_31.2381 GeversD_CD_NODE_1321_length_29389_cov_183.624 21.705148931873094
GeversD_CD_NODE_2151_length_21135_cov_5.75361_fragment_1 GeversD_CD_NODE_1321_length_29389_cov_183.624 2.7980216797553465
GeversD_CD_NODE_251_length_74623_cov_40.0573_fragment_1 GeversD_CD_NODE_1321_length_29389_cov_183.624 4.939705549631401
GeversD_CD_NODE_2610_length_10932_cov_9.55061 GeversD_CD_NODE_1321_length_29389_cov_183.624 14.923409229261633
GeversD_CD_NODE_299_length_39090_cov_33.0111 GeversD_CD_NODE_1321_length_29389_cov_183.624 36.220433541086116
GeversD_CD_NODE_3466_length_10457_cov_93.4809 GeversD_CD_NODE_1321_length_29389_cov_183.624 13.41499747248648
GeversD_CD_NODE_37_length_172377_cov_11.0028_fragment_2 GeversD_CD_NODE_1321_length_29389_cov_183.624 6.845000714339283
GeversD_CD_NODE_384_length_62255_cov_74.6973_fragment_1 GeversD_CD_NODE_1321_length_29389_cov_183.624 11.43187886703744
GeversD_CD_NODE_387_length_51341_cov_8.1058_fragment_1 GeversD_CD_NODE_1321_length_29389_cov_183.624 1.8327492198974786
GeversD_CD_NODE_4005_length_11247_cov_7.17003 GeversD_CD_NODE_1321_length_29389_cov_183.624 5.182407702964791
GeversD_CD_NODE_4415_length_6916_cov_6.40402 GeversD_CD_NODE_1321_length_29389_cov_183.624 9.10288253388299
GeversD_CD_NODE_441_length_62595_cov_239.03_fragment_1 GeversD_CD_NODE_1321_length_29389_cov_183.624 11.645598363532333
GeversD_CD_NODE_4647_length_9782_cov_7.39653 GeversD_CD_NODE_1321_length_29389_cov_183.624 13.854169857367037
GeversD_CD_NODE_46_length_179774_cov_59.4587_fragment_1 GeversD_CD_NODE_1321_length_29389_cov_183.624 81.47197089595548
GeversD_CD_NODE_4817_length_9006_cov_3.54988 GeversD_CD_NODE_1321_length_29389_cov_183.624 6.34801194773222
GeversD_CD_NODE_493_length_18157_cov_51.2733 GeversD_CD_NODE_1321_length_29389_cov_183.624 30.485525773080056
GeversD_CD_NODE_500_length_26022_cov_16.6596_fragment_1 GeversD_CD_NODE_1321_length_29389_cov_183.624 11.232466837598942
GeversD_CD_NODE_693_length_38649_cov_33.8406 GeversD_CD_NODE_1321_length_29389_cov_183.624 33.890991575585865
GeversD_CD_NODE_697_length_33542_cov_45.4269 GeversD_CD_NODE_1321_length_29389_cov_183.624 73.23514212522534
GeversD_CD_NODE_735_length_27574_cov_14.6944 GeversD_CD_NODE_1321_length_29389_cov_183.624 4.019706672949726
GeversD_CD_NODE_754_length_39192_cov_22.0917_fragment_1 GeversD_CD_NODE_1321_length_29389_cov_183.624 12.398445072421737
GeversD_CD_NODE_8_length_212471_cov_17.9659_fragment_1 GeversD_CD_NODE_1321_length_29389_cov_183.624 41.21044650926262
GeversD_CD_NODE_965_length_33619_cov_13.1837 GeversD_CD_NODE_1321_length_29389_cov_183.624 34.88366718740485
GeversD_healthy_NODE_1062_length_23896_cov_8.71285 GeversD_CD_NODE_1321_length_29389_cov_183.624 1.6241214637456887
GeversD_healthy_NODE_1784_length_15144_cov_7.65584 GeversD_CD_NODE_1321_length_29389_cov_183.624 2.9325517134606853
GeversD_healthy_NODE_2544_length_10642_cov_9.62227 GeversD_CD_NODE_1321_length_29389_cov_183.624 13.41499747248648
GeversD_healthy_NODE_526_length_41440_cov_22.0288 GeversD_CD_NODE_1321_length_29389_cov_183.624 2.632381585788589
GeversD_healthy_NODE_845_length_28141_cov_8.7497_fragment_1 GeversD_CD_NODE_1321_length_29389_cov_183.624 5.182407702964791
IjazUZ_CD_NODE_141_length_46235_ID_11232 GeversD_CD_NODE_1321_length_29389_cov_183.624 3.268498825775864
IjazUZ_healthy_NODE_1094_length_12189_ID_20089 GeversD_CD_NODE_1321_length_29389_cov_183.624 12.699314752931137
IjazUZ_healthy_NODE_13_length_110631_ID_113020_fragment_3 GeversD_CD_NODE_1321_length_29389_cov_183.624 11.33268555075109
IjazUZ_healthy_NODE_341_length_18458_ID_26365_fragment_1 GeversD_CD_NODE_1321_length_29389_cov_183.624 3.413966232005442
IjazUZ_healthy_NODE_4076_length_5035_ID_116768 GeversD_CD_NODE_1321_length_29389_cov_183.624 11.734185615944746
IjazUZ_healthy_NODE_96_length_41721_ID_119628 GeversD_CD_NODE_1321_length_29389_cov_183.624 5.440584492391783
GeversD_CD_NODE_168_length_99324_cov_135.563_fragment_2 GeversD_CD_NODE_1322_length_28266_cov_87.8646 51.755827694390476
GeversD_CD_NODE_173_length_57307_cov_138.509 GeversD_CD_NODE_1322_length_28266_cov_87.8646 13.728344811049013
GeversD_CD_NODE_212_length_49764_cov_123.935 GeversD_CD_NODE_1322_length_28266_cov_87.8646 50.822649320354685
GeversD_CD_NODE_221_length_34555_cov_6.19272 GeversD_CD_NODE_1322_length_28266_cov_87.8646 19.72913411495963
GeversD_CD_NODE_223_length_27437_cov_4.60511 GeversD_CD_NODE_1322_length_28266_cov_87.8646 59.61805822969803
GeversD_CD_NODE_266_length_7155_cov_4.12268 GeversD_CD_NODE_1322_length_28266_cov_87.8646 26.388331438395788
GeversD_CD_NODE_31_length_159357_cov_15.8319_fragment_1 GeversD_CD_NODE_1322_length_28266_cov_87.8646 4.095454867963558
GeversD_CD_NODE_370_length_45684_cov_109.185 GeversD_CD_NODE_1322_length_28266_cov_87.8646 48.661282019607036
GeversD_CD_NODE_372_length_65017_cov_19.0116_fragment_1 GeversD_CD_NODE_1322_length_28266_cov_87.8646 13.919819494085068
GeversD_CD_NODE_389_length_61338_cov_214.902 GeversD_CD_NODE_1322_length_28266_cov_87.8646 80.72329208675802
GeversD_CD_NODE_426_length_69147_cov_52.7707_fragment_1 GeversD_CD_NODE_1322_length_28266_cov_87.8646 99.21350477751491
GeversD_CD_NODE_433_length_56328_cov_139.198 GeversD_CD_NODE_1322_length_28266_cov_87.8646 11.244273374041448
GeversD_CD_NODE_436_length_52857_cov_7.55846 GeversD_CD_NODE_1322_length_28266_cov_87.8646 9.028786657934347
GeversD_CD_NODE_43_length_105749_cov_9.03981_fragment_1 GeversD_CD_NODE_1322_length_28266_cov_87.8646 54.32320938374945
GeversD_CD_NODE_472_length_57427_cov_13.384 GeversD_CD_NODE_1322_length_28266_cov_87.8646 80.96176657876994
GeversD_CD_NODE_583_length_26201_cov_74.2331 GeversD_CD_NODE_1322_length_28266_cov_87.8646 76.85993699447691
GeversD_CD_NODE_58_length_166728_cov_303.436_fragment_1 GeversD_CD_NODE_1322_length_28266_cov_87.8646 11.244273374041448
GeversD_CD_NODE_75_length_86490_cov_169.798_fragment_1 GeversD_CD_NODE_1322_length_28266_cov_87.8646 14.259139162631985
GeversD_CD_NODE_833_length_21424_cov_22.2147 GeversD_CD_NODE_1322_length_28266_cov_87.8646 1.963922482323306
GeversD_CD_NODE_858_length_29417_cov_18.3929 GeversD_CD_NODE_1322_length_28266_cov_87.8646 93.36167121675939
GeversD_CD_NODE_861_length_14959_cov_14.6094 GeversD_CD_NODE_1322_length_28266_cov_87.8646 4.581490903993639
GeversD_CD_NODE_943_length_33208_cov_9.21024 GeversD_CD_NODE_1322_length_28266_cov_87.8646 95.1934751439793
GeversD_healthy_NODE_1067_length_9838_cov_21.8899 GeversD_CD_NODE_1322_length_28266_cov_87.8646 18.88679643023358
GeversD_healthy_NODE_490_length_19984_cov_11.248 GeversD_CD_NODE_1322_length_28266_cov_87.8646 2.1522218213240203
GeversD_CD_NODE_2808_length_15377_cov_6.7377 GeversD_CD_NODE_1323_length_22179_cov_38.2579_fragment_1 22.46337802928422
GeversD_CD_NODE_459_length_54100_cov_43.4735_fragment_1 GeversD_CD_NODE_1323_length_22179_cov_38.2579_fragment_1 4.467558942225087
GeversD_CD_NODE_484_length_63238_cov_23.3292_fragment_1 GeversD_CD_NODE_1323_length_22179_cov_38.2579_fragment_1 7.566073284006229
GeversD_CD_NODE_1342_length_17247_cov_5.21981 GeversD_CD_NODE_1323_length_32382_cov_74.7748 3.245013153667778
GeversD_CD_NODE_1493_length_25617_cov_59.1084 GeversD_CD_NODE_1323_length_32382_cov_74.7748 83.60626731691143
GeversD_CD_NODE_159_length_41924_cov_30.2966_fragment_1 GeversD_CD_NODE_1323_length_32382_cov_74.7748 4.575632372191621
GeversD_CD_NODE_176_length_40727_cov_27.206 GeversD_CD_NODE_1323_length_32382_cov_74.7748 4.402376366928379
GeversD_CD_NODE_182_length_39587_cov_22.9976 GeversD_CD_NODE_1323_length_32382_cov_74.7748 42.64463388062024
GeversD_CD_NODE_2125_length_18547_cov_5.85296 GeversD_CD_NODE_1323_length_32382_cov_74.7748 41.54623929355227
GeversD_CD_NODE_217_length_85869_cov_19.5352_fragment_2 GeversD_CD_NODE_1323_length_32382_cov_74.7748 3.111792002672689
GeversD_CD_NODE_2272_length_18404_cov_14.6562 GeversD_CD_NODE_1323_length_32382_cov_74.7748 9.017058509005267
GeversD_CD_NODE_22_length_250126_cov_18.976_fragment_3 GeversD_CD_NODE_1323_length_32382_cov_74.7748 2.2174508119622933
GeversD_CD_NODE_2457_length_15821_cov_5.26957 GeversD_CD_NODE_1323_length_32382_cov_74.7748 3.4058620311816687
GeversD_CD_NODE_2520_length_15570_cov_45.1031 GeversD_CD_NODE_1323_length_32382_cov_74.7748 6.806233508536423
GeversD_CD_NODE_306_length_19477_cov_4.80136 GeversD_CD_NODE_1323_length_32382_cov_74.7748 14.21513453088652
GeversD_CD_NODE_326_length_36125_cov_9.01863 GeversD_CD_NODE_1323_length_32382_cov_74.7748 44.40150946406909
GeversD_CD_NODE_356_length_16484_cov_4.99507 GeversD_CD_NODE_1323_length_32382_cov_74.7748 19.609414178245185
GeversD_CD_NODE_3582_length_6404_cov_5.15215 GeversD_CD_NODE_1323_length_32382_cov_74.7748 9.215675482178142
GeversD_CD_NODE_404_length_43234_cov_63.1691 GeversD_CD_NODE_1323_length_32382_cov_74.7748 41.357872978887976
GeversD_CD_NODE_4053_length_8549_cov_5.52637 GeversD_CD_NODE_1323_length_32382_cov_74.7748 2.567883059144264
GeversD_CD_NODE_500_length_30593_cov_6.74884 GeversD_CD_NODE_1323_length_32382_cov_74.7748 45.71954574055101
GeversD_CD_NODE_521_length_53600_cov_13.3864 GeversD_CD_NODE_1323_length_32382_cov_74.7748 50.05879430925736
GeversD_CD_NODE_52_length_155608_cov_16.9718_fragment_3 GeversD_CD_NODE_1323_length_32382_cov_74.7748 1.1637318573909452
GeversD_CD_NODE_568_length_23117_cov_14.8896 GeversD_CD_NODE_1323_length_32382_cov_74.7748 45.62370110460628
GeversD_CD_NODE_643_length_36918_cov_7.3337 GeversD_CD_NODE_1323_length_32382_cov_74.7748 43.47770889098596
GeversD_CD_NODE_675_length_42697_cov_27.1772 GeversD_CD_NODE_1323_length_32382_cov_74.7748 41.357872978887976
GeversD_CD_NODE_733_length_46570_cov_104.19 GeversD_CD_NODE_1323_length_32382_cov_74.7748 40.70109409596844
GeversD_CD_NODE_825_length_36811_cov_11.0596 GeversD_CD_NODE_1323_length_32382_cov_74.7748 4.4588448007209935
GeversD_CD_NODE_943_length_39156_cov_8.06133_fragment_1 GeversD_CD_NODE_1323_length_32382_cov_74.7748 6.2935633564501705
GeversD_CD_NODE_95_length_139164_cov_45.5197_fragment_1 GeversD_CD_NODE_1323_length_32382_cov_74.7748 3.851328935137489
GeversD_healthy_NODE_122_length_52972_cov_6.96264 GeversD_CD_NODE_1323_length_32382_cov_74.7748 38.85893097470678
GeversD_healthy_NODE_1668_length_7515_cov_5.27936 GeversD_CD_NODE_1323_length_32382_cov_74.7748 30.690842237851214
GeversD_healthy_NODE_1798_length_15037_cov_3.87205 GeversD_CD_NODE_1323_length_32382_cov_74.7748 7.447128431693172
GeversD_healthy_NODE_233_length_69944_cov_37.2558_fragment_1 GeversD_CD_NODE_1323_length_32382_cov_74.7748 4.697959748700261
GeversD_healthy_NODE_348_length_55225_cov_10.8666 GeversD_CD_NODE_1323_length_32382_cov_74.7748 38.60754913609419
GeversD_healthy_NODE_628_length_36131_cov_13.3567 GeversD_CD_NODE_1323_length_32382_cov_74.7748 4.402376366928379
GeversD_healthy_NODE_672_length_18549_cov_4.88802 GeversD_CD_NODE_1323_length_32382_cov_74.7748 70.88074354536347
IjazUZ_CD_NODE_162_length_33211_ID_28905 GeversD_CD_NODE_1323_length_32382_cov_74.7748 2.2174508119622933
IjazUZ_healthy_NODE_112_length_53465_ID_96629 GeversD_CD_NODE_1323_length_32382_cov_74.7748 38.60754913609419
IjazUZ_healthy_NODE_152_length_34186_ID_88316 GeversD_CD_NODE_1323_length_32382_cov_74.7748 2.2660398131045705
IjazUZ_healthy_NODE_406_length_19315_ID_3156 GeversD_CD_NODE_1323_length_32382_cov_74.7748 3.9762529795752046
GeversD_CD_NODE_1050_length_39228_cov_9.4728 GeversD_CD_NODE_1324_length_26947_cov_107.695 10.612666089583652
GeversD_CD_NODE_1087_length_33198_cov_58.531 GeversD_CD_NODE_1324_length_26947_cov_107.695 5.41542308436243
GeversD_CD_NODE_11_length_146450_cov_7.25217_fragment_1 GeversD_CD_NODE_1324_length_26947_cov_107.695 16.01190238114917
GeversD_CD_NODE_1252_length_29581_cov_30.4259 GeversD_CD_NODE_1324_length_26947_cov_107.695 8.235257966914418
GeversD_CD_NODE_1357_length_31659_cov_20.684 GeversD_CD_NODE_1324_length_26947_cov_107.695 73.30232711526476
GeversD_CD_NODE_1391_length_20674_cov_54.2989 GeversD_CD_NODE_1324_length_26947_cov_107.695 3.720778716529762
GeversD_CD_NODE_1701_length_22519_cov_16.7956 GeversD_CD_NODE_1324_length_26947_cov_107.695 3.5598535039457486
GeversD_CD_NODE_1_length_501209_cov_64.4274_fragment_2 GeversD_CD_NODE_1324_length_26947_cov_107.695 36.2267801882639
GeversD_CD_NODE_205_length_88363_cov_119.169_fragment_2 GeversD_CD_NODE_1324_length_26947_cov_107.695 6.972580385519369
GeversD_CD_NODE_20_length_231553_cov_71.4424_fragment_1 GeversD_CD_NODE_1324_length_26947_cov_107.695 8.235257966914418
GeversD_CD_NODE_240_length_72185_cov_52.4061_fragment_2 GeversD_CD_NODE_1324_length_26947_cov_107.695 1.874109030965772
GeversD_CD_NODE_241_length_36036_cov_67.1224 GeversD_CD_NODE_1324_length_26947_cov_107.695 85.14052741921132
GeversD_CD_NODE_260_length_50637_cov_5.34002 GeversD_CD_NODE_1324_length_26947_cov_107.695 25.232590660803147
GeversD_CD_NODE_317_length_40144_cov_27.7896 GeversD_CD_NODE_1324_length_26947_cov_107.695 5.276566022176554
GeversD_CD_NODE_326_length_24928_cov_4.68078 GeversD_CD_NODE_1324_length_26947_cov_107.695 77.98343680205937
GeversD_CD_NODE_32_length_197958_cov_62.6379_fragment_3 GeversD_CD_NODE_1324_length_26947_cov_107.695 2.8414095215364066
GeversD_CD_NODE_355_length_22392_cov_6.90531 GeversD_CD_NODE_1324_length_26947_cov_107.695 5.9702304227017615
GeversD_CD_NODE_356_length_42973_cov_75.9722 GeversD_CD_NODE_1324_length_26947_cov_107.695 5.144792332480264
GeversD_CD_NODE_367_length_70172_cov_11.9442_fragment_1 GeversD_CD_NODE_1324_length_26947_cov_107.695 18.87150154396403
GeversD_CD_NODE_417_length_42832_cov_332.832 GeversD_CD_NODE_1324_length_26947_cov_107.695 5.276566022176554
GeversD_CD_NODE_44_length_142380_cov_29.246_fragment_1 GeversD_CD_NODE_1324_length_26947_cov_107.695 37.17360807876621
GeversD_CD_NODE_44_length_142380_cov_29.246_fragment_4 GeversD_CD_NODE_1324_length_26947_cov_107.695 5.144792332480264
GeversD_CD_NODE_455_length_38677_cov_57.1051 GeversD_CD_NODE_1324_length_26947_cov_107.695 5.487753841865072
GeversD_CD_NODE_486_length_26408_cov_120.638 GeversD_CD_NODE_1324_length_26947_cov_107.695 3.0758525615384658
GeversD_CD_NODE_4895_length_7886_cov_82.7756 GeversD_CD_NODE_1324_length_26947_cov_107.695 34.87753958625545
GeversD_CD_NODE_491_length_55774_cov_55.3502_fragment_1 GeversD_CD_NODE_1324_length_26947_cov_107.695 18.87150154396403
GeversD_CD_NODE_493_length_36313_cov_381.725 GeversD_CD_NODE_1324_length_26947_cov_107.695 3.1386829067991444
GeversD_CD_NODE_50_length_146034_cov_27.7008_fragment_1 GeversD_CD_NODE_1324_length_26947_cov_107.695 37.52190747711402
GeversD_CD_NODE_50_length_146034_cov_27.7008_fragment_4 GeversD_CD_NODE_1324_length_26947_cov_107.695 5.34506192143088
GeversD_CD_NODE_549_length_20725_cov_65.6366 GeversD_CD_NODE_1324_length_26947_cov_107.695 3.6388133548092414
GeversD_CD_NODE_605_length_52124_cov_47.812_fragment_1 GeversD_CD_NODE_1324_length_26947_cov_107.695 5.276566022176554
GeversD_CD_NODE_635_length_42464_cov_18.7934 GeversD_CD_NODE_1324_length_26947_cov_107.695 5.41542308436243
GeversD_CD_NODE_658_length_29212_cov_7.25044 GeversD_CD_NODE_1324_length_26947_cov_107.695 28.820875142732476
GeversD_CD_NODE_675_length_26766_cov_314.161 GeversD_CD_NODE_1324_length_26947_cov_107.695 3.5598535039457486
GeversD_CD_NODE_706_length_38128_cov_20.1022_fragment_1 GeversD_CD_NODE_1324_length_26947_cov_107.695 6.56396937366092
GeversD_CD_NODE_757_length_40262_cov_218.225 GeversD_CD_NODE_1324_length_26947_cov_107.695 15.772780854610666
GeversD_CD_NODE_766_length_38632_cov_47.9356_fragment_1 GeversD_CD_NODE_1324_length_26947_cov_107.695 1.3394794509688035
GeversD_CD_NODE_813_length_38637_cov_41.6323 GeversD_CD_NODE_1324_length_26947_cov_107.695 3.2701277045639072
GeversD_CD_NODE_879_length_39287_cov_13.7813 GeversD_CD_NODE_1324_length_26947_cov_107.695 10.712157202574634
GeversD_CD_NODE_881_length_26667_cov_140.271 GeversD_CD_NODE_1324_length_26947_cov_107.695 8.235257966914418
GeversD_CD_NODE_97_length_44098_cov_9.80374 GeversD_CD_NODE_1324_length_26947_cov_107.695 5.34506192143088
GeversD_CD_NODE_98_length_109428_cov_179.095_fragment_2 GeversD_CD_NODE_1324_length_26947_cov_107.695 62.632771083125284
GeversD_healthy_NODE_1000_length_25028_cov_216.484 GeversD_CD_NODE_1324_length_26947_cov_107.695 3.410121736563945
GeversD_healthy_NODE_1310_length_19951_cov_188.551 GeversD_CD_NODE_1324_length_26947_cov_107.695 1.0771701432053389
GeversD_healthy_NODE_163_length_43478_cov_31.3209 GeversD_CD_NODE_1324_length_26947_cov_107.695 5.41542308436243
GeversD_healthy_NODE_222_length_34221_cov_6.88213 GeversD_CD_NODE_1324_length_26947_cov_107.695 18.351467118087125
GeversD_healthy_NODE_3_length_23771_cov_5.81911 GeversD_CD_NODE_1324_length_26947_cov_107.695 1.1390982246381816
GeversD_healthy_NODE_432_length_28618_cov_75.5763 GeversD_CD_NODE_1324_length_26947_cov_107.695 3.0758525615384658
GeversD_healthy_NODE_46_length_118348_cov_19.4926_fragment_1 GeversD_CD_NODE_1324_length_26947_cov_107.695 2.9554400181044693
GeversD_healthy_NODE_551_length_18037_cov_4.98476 GeversD_CD_NODE_1324_length_26947_cov_107.695 8.688755605758388
GeversD_healthy_NODE_55_length_149994_cov_44.2556_fragment_1 GeversD_CD_NODE_1324_length_26947_cov_107.695 25.284860923917698
GeversD_healthy_NODE_630_length_16255_cov_4.72 GeversD_CD_NODE_1324_length_26947_cov_107.695 69.52900513563627
GeversD_healthy_NODE_76_length_101754_cov_72.3648_fragment_2 GeversD_CD_NODE_1324_length_26947_cov_107.695 71.12907009661082
GeversD_healthy_NODE_842_length_14781_cov_100.35 GeversD_CD_NODE_1324_length_26947_cov_107.695 3.9872398697664932
GeversD_CD_NODE_4249_length_9184_cov_5.91971 GeversD_CD_NODE_1325_length_15877_cov_4.61244 1.902231258879925
GeversD_CD_NODE_781_length_38202_cov_7.18295 GeversD_CD_NODE_1325_length_15877_cov_4.61244 2.427148403802522
IjazUZ_healthy_NODE_127_length_38460_ID_48035 GeversD_CD_NODE_1325_length_15877_cov_4.61244 29.562791878725456
IjazUZ_healthy_NODE_154_length_43198_ID_90626 GeversD_CD_NODE_1325_length_15877_cov_4.61244 2.138503698980977
IjazUZ_healthy_NODE_1579_length_5317_ID_74497 GeversD_CD_NODE_1325_length_15877_cov_4.61244 20.53908957721526
IjazUZ_healthy_NODE_86_length_40305_ID_97728 GeversD_CD_NODE_1325_length_15877_cov_4.61244 22.570884206906285
GeversD_CD_NODE_12_length_279133_cov_29.2749_fragment_1 GeversD_CD_NODE_1326_length_15108_cov_50.2115 4.923429006442038
GeversD_CD_NODE_1414_length_25942_cov_19.8201_fragment_1 GeversD_CD_NODE_1326_length_15108_cov_50.2115 3.589242318074308
GeversD_CD_NODE_1545_length_11049_cov_8.00646 GeversD_CD_NODE_1326_length_15108_cov_50.2115 8.043147285536172
GeversD_CD_NODE_1658_length_20027_cov_104.217 GeversD_CD_NODE_1326_length_15108_cov_50.2115 3.860864350736869
GeversD_CD_NODE_1703_length_19572_cov_19.9432 GeversD_CD_NODE_1326_length_15108_cov_50.2115 3.65400752542942
GeversD_CD_NODE_2037_length_19500_cov_14.3269 GeversD_CD_NODE_1326_length_15108_cov_50.2115 6.113356362791699
GeversD_CD_NODE_27_length_184718_cov_650.32_fragment_2 GeversD_CD_NODE_1326_length_15108_cov_50.2115 10.292312838207199
GeversD_CD_NODE_2995_length_11734_cov_53.7964 GeversD_CD_NODE_1326_length_15108_cov_50.2115 61.491893786374725
GeversD_CD_NODE_361_length_39046_cov_96.6512 GeversD_CD_NODE_1326_length_15108_cov_50.2115 9.824124056424122
GeversD_CD_NODE_3705_length_12009_cov_22.7576 GeversD_CD_NODE_1326_length_15108_cov_50.2115 4.742599330359043
GeversD_CD_NODE_4993_length_7271_cov_16.3646 GeversD_CD_NODE_1326_length_15108_cov_50.2115 5.521780047127295
GeversD_CD_NODE_50_length_160432_cov_36.4039_fragment_1 GeversD_CD_NODE_1326_length_15108_cov_50.2115 9.582598288046064
GeversD_CD_NODE_5563_length_8238_cov_6.26433 GeversD_CD_NODE_1326_length_15108_cov_50.2115 2.865678210861728
GeversD_CD_NODE_562_length_54431_cov_43.2112 GeversD_CD_NODE_1326_length_15108_cov_50.2115 11.339558376852573
GeversD_CD_NODE_56_length_162616_cov_163.338_fragment_1 GeversD_CD_NODE_1326_length_15108_cov_50.2115 2.432476291458685
GeversD_CD_NODE_5_length_298914_cov_55.2461_fragment_4 GeversD_CD_NODE_1326_length_15108_cov_50.2115 6.279161068291342
GeversD_CD_NODE_62_length_69425_cov_7.09864_fragment_1 GeversD_CD_NODE_1326_length_15108_cov_50.2115 8.230728745120771
GeversD_CD_NODE_6457_length_5869_cov_14.29 GeversD_CD_NODE_1326_length_15108_cov_50.2115 6.051957402978178
GeversD_CD_NODE_85_length_50166_cov_14.5241 GeversD_CD_NODE_1326_length_15108_cov_50.2115 4.329614096854743
GeversD_CD_NODE_888_length_23080_cov_22.6579 GeversD_CD_NODE_1326_length_15108_cov_50.2115 1.313458251359637
GeversD_CD_NODE_88_length_106099_cov_196.747_fragment_1 GeversD_CD_NODE_1326_length_15108_cov_50.2115 2.5870442395499618
GeversD_healthy_NODE_152_length_41336_cov_19.655 GeversD_CD_NODE_1326_length_15108_cov_50.2115 2.359168906736527
GeversD_healthy_NODE_2193_length_12514_cov_52.6854 GeversD_CD_NODE_1326_length_15108_cov_50.2115 14.285046818180373
GeversD_healthy_NODE_30_length_137031_cov_11.95_fragment_1 GeversD_CD_NODE_1326_length_15108_cov_50.2115 2.288279650069115
GeversD_CD_NODE_114_length_109163_cov_55.5986_fragment_1 GeversD_CD_NODE_1331_length_21300_cov_5.46867_fragment_1 1.0524158125578262
GeversD_CD_NODE_1153_length_30409_cov_24.08_fragment_1 GeversD_CD_NODE_1331_length_21300_cov_5.46867_fragment_1 3.5560502249743164
GeversD_CD_NODE_1424_length_26521_cov_11.0401_fragment_1 GeversD_CD_NODE_1331_length_21300_cov_5.46867_fragment_1 24.781276486452743
GeversD_CD_NODE_1530_length_11969_cov_8.42807 GeversD_CD_NODE_1331_length_21300_cov_5.46867_fragment_1 1.6671110540085214
GeversD_CD_NODE_1579_length_20993_cov_7.2825_fragment_1 GeversD_CD_NODE_1331_length_21300_cov_5.46867_fragment_1 23.57720596720099
GeversD_CD_NODE_2030_length_14473_cov_9.84478 GeversD_CD_NODE_1331_length_21300_cov_5.46867_fragment_1 1.8053587992900946
GeversD_CD_NODE_2151_length_21135_cov_5.75361_fragment_1 GeversD_CD_NODE_1331_length_21300_cov_5.46867_fragment_1 23.936211421793757
GeversD_CD_NODE_3466_length_10457_cov_93.4809 GeversD_CD_NODE_1331_length_21300_cov_5.46867_fragment_1 1.6671110540085214
GeversD_CD_NODE_37_length_172377_cov_11.0028_fragment_2 GeversD_CD_NODE_1331_length_21300_cov_5.46867_fragment_1 1.8053587992900946
GeversD_CD_NODE_387_length_51341_cov_8.1058_fragment_1 GeversD_CD_NODE_1331_length_21300_cov_5.46867_fragment_1 3.5560502249743164
GeversD_CD_NODE_441_length_62595_cov_239.03_fragment_1 GeversD_CD_NODE_1331_length_21300_cov_5.46867_fragment_1 1.0524158125578262
GeversD_CD_NODE_4647_length_9782_cov_7.39653 GeversD_CD_NODE_1331_length_21300_cov_5.46867_fragment_1 1.8053587992900946
GeversD_CD_NODE_60_length_125441_cov_54.7444_fragment_2 GeversD_CD_NODE_1331_length_21300_cov_5.46867_fragment_1 26.63553306768282
GeversD_CD_NODE_754_length_39192_cov_22.0917_fragment_1 GeversD_CD_NODE_1331_length_21300_cov_5.46867_fragment_1 1.3236584760026409
GeversD_healthy_NODE_1062_length_23896_cov_8.71285 GeversD_CD_NODE_1331_length_21300_cov_5.46867_fragment_1 3.347070744451332
GeversD_healthy_NODE_1784_length_15144_cov_7.65584 GeversD_CD_NODE_1331_length_21300_cov_5.46867_fragment_1 24.3341349426036
GeversD_healthy_NODE_2544_length_10642_cov_9.62227 GeversD_CD_NODE_1331_length_21300_cov_5.46867_fragment_1 1.6671110540085214
GeversD_healthy_NODE_845_length_28141_cov_8.7497_fragment_1 GeversD_CD_NODE_1331_length_21300_cov_5.46867_fragment_1 4.069449190807846
IjazUZ_healthy_NODE_1094_length_12189_ID_20089 GeversD_CD_NODE_1331_length_21300_cov_5.46867_fragment_1 1.4283388722524029
IjazUZ_healthy_NODE_341_length_18458_ID_26365_fragment_1 GeversD_CD_NODE_1331_length_21300_cov_5.46867_fragment_1 25.895186864736445
IjazUZ_healthy_NODE_4076_length_5035_ID_116768 GeversD_CD_NODE_1331_length_21300_cov_5.46867_fragment_1 2.3403071451179374
GeversD_CD_NODE_100_length_134219_cov_12.3758_fragment_1 GeversD_CD_NODE_1331_length_23259_cov_17.6809 40.25343861252145
GeversD_CD_NODE_1094_length_18793_cov_4.91584 GeversD_CD_NODE_1331_length_23259_cov_17.6809 5.827566351499827
GeversD_CD_NODE_1108_length_32581_cov_10.3416 GeversD_CD_NODE_1331_length_23259_cov_17.6809 4.436963778698314
GeversD_CD_NODE_1251_length_28359_cov_18.7837 GeversD_CD_NODE_1331_length_23259_cov_17.6809 61.399645480228024
GeversD_CD_NODE_1334_length_28021_cov_46.9959 GeversD_CD_NODE_1331_length_23259_cov_17.6809 35.43553921596396
GeversD_CD_NODE_1372_length_15362_cov_4.66094 GeversD_CD_NODE_1331_length_23259_cov_17.6809 8.226998184361548
GeversD_CD_NODE_1390_length_15200_cov_8.99459 GeversD_CD_NODE_1331_length_23259_cov_17.6809 3.1309215935244046
GeversD_CD_NODE_144_length_115189_cov_16.6593_fragment_1 GeversD_CD_NODE_1331_length_23259_cov_17.6809 62.86059665837076
GeversD_CD_NODE_157_length_61761_cov_12.9628 GeversD_CD_NODE_1331_length_23259_cov_17.6809 80.75966429512869
GeversD_CD_NODE_1604_length_7044_cov_4.00858 GeversD_CD_NODE_1331_length_23259_cov_17.6809 29.271856326922858
GeversD_CD_NODE_167_length_58460_cov_8.7617_fragment_1 GeversD_CD_NODE_1331_length_23259_cov_17.6809 38.93087674169237
GeversD_CD_NODE_175_length_73954_cov_15.2841_fragment_1 GeversD_CD_NODE_1331_length_23259_cov_17.6809 70.54916072881852
GeversD_CD_NODE_1801_length_21446_cov_5.53551 GeversD_CD_NODE_1331_length_23259_cov_17.6809 32.99087889250931
GeversD_CD_NODE_195_length_84668_cov_8.5223 GeversD_CD_NODE_1331_length_23259_cov_17.6809 39.1556842925654
GeversD_CD_NODE_207_length_76789_cov_9.82971_fragment_1 GeversD_CD_NODE_1331_length_23259_cov_17.6809 40.80871503097913
GeversD_CD_NODE_2093_length_10314_cov_5.33463 GeversD_CD_NODE_1331_length_23259_cov_17.6809 18.194610373209407
GeversD_CD_NODE_225_length_63965_cov_24.9134 GeversD_CD_NODE_1331_length_23259_cov_17.6809 25.14770577928296
GeversD_CD_NODE_2265_length_9305_cov_5.21924 GeversD_CD_NODE_1331_length_23259_cov_17.6809 10.2433147027863
GeversD_CD_NODE_227_length_77328_cov_15.034_fragment_1 GeversD_CD_NODE_1331_length_23259_cov_17.6809 30.967441797368174
GeversD_CD_NODE_242_length_93423_cov_12.0489 GeversD_CD_NODE_1331_length_23259_cov_17.6809 23.913373595900808
GeversD_CD_NODE_249_length_79606_cov_10.4917 GeversD_CD_NODE_1331_length_23259_cov_17.6809 37.290485192316616
GeversD_CD_NODE_2558_length_16652_cov_16.6557 GeversD_CD_NODE_1331_length_23259_cov_17.6809 8.226998184361548
GeversD_CD_NODE_2656_length_6955_cov_15.0525 GeversD_CD_NODE_1331_length_23259_cov_17.6809 29.271856326922858
GeversD_CD_NODE_2687_length_15982_cov_6.16412 GeversD_CD_NODE_1331_length_23259_cov_17.6809 15.138092267301353
GeversD_CD_NODE_275_length_66210_cov_15.4042 GeversD_CD_NODE_1331_length_23259_cov_17.6809 28.050489281851604
GeversD_CD_NODE_292_length_63896_cov_8.56805 GeversD_CD_NODE_1331_length_23259_cov_17.6809 34.93837684067956
GeversD_CD_NODE_2969_length_14684_cov_11.4002 GeversD_CD_NODE_1331_length_23259_cov_17.6809 3.4655615582374955
GeversD_CD_NODE_3201_length_10902_cov_4.59122 GeversD_CD_NODE_1331_length_23259_cov_17.6809 9.07644143304758
GeversD_CD_NODE_3307_length_13549_cov_6.18912_fragment_1 GeversD_CD_NODE_1331_length_23259_cov_17.6809 6.15456493186026
GeversD_CD_NODE_3336_length_10209_cov_9.54471 GeversD_CD_NODE_1331_length_23259_cov_17.6809 3.7558587778768393
GeversD_CD_NODE_3341_length_10852_cov_5.18755 GeversD_CD_NODE_1331_length_23259_cov_17.6809 22.183150838763478
GeversD_CD_NODE_3405_length_8055_cov_8.8255 GeversD_CD_NODE_1331_length_23259_cov_17.6809 24.052625940051875
GeversD_CD_NODE_3860_length_11638_cov_3.72218 GeversD_CD_NODE_1331_length_23259_cov_17.6809 34.383666890775174
GeversD_CD_NODE_3873_length_9450_cov_5.28898 GeversD_CD_NODE_1331_length_23259_cov_17.6809 19.03893371594013
GeversD_CD_NODE_412_length_59603_cov_53.9079 GeversD_CD_NODE_1331_length_23259_cov_17.6809 89.17728109872085
GeversD_CD_NODE_441_length_28478_cov_8.83028_fragment_1 GeversD_CD_NODE_1331_length_23259_cov_17.6809 46.69357068684975
GeversD_CD_NODE_4481_length_5296_cov_3.28487 GeversD_CD_NODE_1331_length_23259_cov_17.6809 8.433538439855692
GeversD_CD_NODE_4486_length_5957_cov_8.81091 GeversD_CD_NODE_1331_length_23259_cov_17.6809 21.546586943921568
GeversD_CD_NODE_4855_length_6274_cov_3.6858 GeversD_CD_NODE_1331_length_23259_cov_17.6809 5.1705041007787225
GeversD_CD_NODE_48_length_116228_cov_11.1825_fragment_2 GeversD_CD_NODE_1331_length_23259_cov_17.6809 100.87137145533656
GeversD_CD_NODE_494_length_30795_cov_13.7183 GeversD_CD_NODE_1331_length_23259_cov_17.6809 54.95800397473108
GeversD_CD_NODE_569_length_12470_cov_4.94813 GeversD_CD_NODE_1331_length_23259_cov_17.6809 16.8887896942834
GeversD_CD_NODE_5885_length_6047_cov_6.03722 GeversD_CD_NODE_1331_length_23259_cov_17.6809 21.546586943921568
GeversD_CD_NODE_60_length_128732_cov_49.2452_fragment_1 GeversD_CD_NODE_1331_length_23259_cov_17.6809 79.43002108279622
GeversD_CD_NODE_613_length_14333_cov_7.73897 GeversD_CD_NODE_1331_length_23259_cov_17.6809 39.02580424542944
GeversD_CD_NODE_7210_length_5149_cov_8.01669 GeversD_CD_NODE_1331_length_23259_cov_17.6809 8.433538439855692
GeversD_CD_NODE_732_length_12332_cov_18.1976 GeversD_CD_NODE_1331_length_23259_cov_17.6809 40.1182902739584
GeversD_CD_NODE_748_length_36597_cov_50.5529_fragment_1 GeversD_CD_NODE_1331_length_23259_cov_17.6809 8.461821717566924
GeversD_CD_NODE_74_length_156036_cov_11.4075_fragment_1 GeversD_CD_NODE_1331_length_23259_cov_17.6809 28.93140865772672
GeversD_CD_NODE_769_length_10241_cov_7.63391 GeversD_CD_NODE_1331_length_23259_cov_17.6809 42.83497505596494
GeversD_CD_NODE_79_length_101073_cov_10.1506_fragment_2 GeversD_CD_NODE_1331_length_23259_cov_17.6809 6.887400149118519
GeversD_healthy_NODE_596_length_37394_cov_26.5815 GeversD_CD_NODE_1331_length_23259_cov_17.6809 62.83193453973521
IjazUZ_CD_NODE_100_length_26346_ID_10074 GeversD_CD_NODE_1331_length_23259_cov_17.6809 37.89941998661752
IjazUZ_CD_NODE_1360_length_6035_ID_26754 GeversD_CD_NODE_1331_length_23259_cov_17.6809 29.271856326922858
IjazUZ_CD_NODE_1517_length_5713_ID_3343 GeversD_CD_NODE_1331_length_23259_cov_17.6809 2.172374113066078
IjazUZ_CD_NODE_1614_length_5428_ID_21018 GeversD_CD_NODE_1331_length_23259_cov_17.6809 1.4720832090779963
IjazUZ_CD_NODE_187_length_33172_ID_61458_fragment_1 GeversD_CD_NODE_1331_length_23259_cov_17.6809 2.5269889765802356
IjazUZ_CD_NODE_250_length_45546_ID_6773_fragment_1 GeversD_CD_NODE_1331_length_23259_cov_17.6809 85.64097490135121
IjazUZ_CD_NODE_408_length_18088_ID_28465 GeversD_CD_NODE_1331_length_23259_cov_17.6809 10.78312157639995
IjazUZ_CD_NODE_466_length_15435_ID_17898 GeversD_CD_NODE_1331_length_23259_cov_17.6809 82.58456576469717
IjazUZ_CD_NODE_491_length_14491_ID_4357 GeversD_CD_NODE_1331_length_23259_cov_17.6809 64.32774401042495
IjazUZ_CD_NODE_63_length_35345_ID_41947 GeversD_CD_NODE_1331_length_23259_cov_17.6809 25.15233738179004
IjazUZ_healthy_NODE_1588_length_9629_ID_15613 GeversD_CD_NODE_1331_length_23259_cov_17.6809 24.577340604588368
IjazUZ_healthy_NODE_2063_length_5554_ID_31529 GeversD_CD_NODE_1331_length_23259_cov_17.6809 12.973706643539757
IjazUZ_healthy_NODE_213_length_30516_ID_49624 GeversD_CD_NODE_1331_length_23259_cov_17.6809 64.3738100576337
IjazUZ_healthy_NODE_260_length_26788_ID_30989 GeversD_CD_NODE_1331_length_23259_cov_17.6809 12.089139094222482
IjazUZ_healthy_NODE_347_length_22386_ID_82146 GeversD_CD_NODE_1331_length_23259_cov_17.6809 4.497386727876479
GeversD_CD_NODE_31_length_133118_cov_9.27245 GeversD_CD_NODE_1332_length_6412_cov_4.28551 14.90647226924117
GeversD_CD_NODE_1266_length_6559_cov_27.9734 GeversD_CD_NODE_1333_length_7333_cov_4.80682 16.903511611470556
GeversD_CD_NODE_168_length_58401_cov_16.7056_fragment_1 GeversD_CD_NODE_1333_length_7333_cov_4.80682 19.586111201682936
GeversD_CD_NODE_17_length_206813_cov_17.3369_fragment_1 GeversD_CD_NODE_1333_length_7333_cov_4.80682 18.489754020775848
GeversD_CD_NODE_216_length_39146_cov_27.4377_fragment_1 GeversD_CD_NODE_1333_length_7333_cov_4.80682 9.218887378911038
GeversD_CD_NODE_32_length_136476_cov_25.3223_fragment_1 GeversD_CD_NODE_1333_length_7333_cov_4.80682 2.017237102897913
GeversD_CD_NODE_348_length_40530_cov_9.48064 GeversD_CD_NODE_1333_length_7333_cov_4.80682 17.308826750321735
GeversD_CD_NODE_478_length_55946_cov_19.1873_fragment_1 GeversD_CD_NODE_1333_length_7333_cov_4.80682 19.185249120732966
GeversD_CD_NODE_642_length_17917_cov_5.38848 GeversD_CD_NODE_1333_length_7333_cov_4.80682 13.444047313086408
GeversD_CD_NODE_72_length_12363_cov_4.49139 GeversD_CD_NODE_1333_length_7333_cov_4.80682 1.8353082852862928
GeversD_CD_NODE_90_length_64652_cov_12.4272_fragment_1 GeversD_CD_NODE_1333_length_7333_cov_4.80682 18.385043414615275
GeversD_CD_NODE_96_length_68112_cov_14.475 GeversD_CD_NODE_1333_length_7333_cov_4.80682 12.454569528881237
GeversD_healthy_NODE_1_length_661198_cov_31.398_fragment_3 GeversD_CD_NODE_1333_length_7333_cov_4.80682 18.489754020775848
IjazUZ_CD_NODE_458_length_15682_ID_38276 GeversD_CD_NODE_1333_length_7333_cov_4.80682 22.346864218623203
IjazUZ_CD_NODE_83_length_69395_ID_11427_fragment_1 GeversD_CD_NODE_1333_length_7333_cov_4.80682 10.651883767741605
GeversD_CD_NODE_100_length_134219_cov_12.3758_fragment_1 GeversD_CD_NODE_1334_length_28021_cov_46.9959 21.46979515463817
GeversD_CD_NODE_1094_length_18793_cov_4.91584 GeversD_CD_NODE_1334_length_28021_cov_46.9959 3.2917399377023218
GeversD_CD_NODE_1108_length_32581_cov_10.3416 GeversD_CD_NODE_1334_length_28021_cov_46.9959 4.436963778698314
GeversD_CD_NODE_1251_length_28359_cov_18.7837 GeversD_CD_NODE_1334_length_28021_cov_46.9959 88.19222240542916
GeversD_CD_NODE_1331_length_23259_cov_17.6809 GeversD_CD_NODE_1334_length_28021_cov_46.9959 35.43553921596396
GeversD_CD_NODE_1372_length_15362_cov_4.66094 GeversD_CD_NODE_1334_length_28021_cov_46.9959 3.1309215935244046
GeversD_CD_NODE_144_length_115189_cov_16.6593_fragment_1 GeversD_CD_NODE_1334_length_28021_cov_46.9959 39.41194880937444
GeversD_CD_NODE_144_length_76484_cov_36.2989_fragment_1 GeversD_CD_NODE_1334_length_28021_cov_46.9959 8.341798090427112
GeversD_CD_NODE_1517_length_5909_cov_5.28391 GeversD_CD_NODE_1334_length_28021_cov_46.9959 1.9132790704869018
GeversD_CD_NODE_157_length_61761_cov_12.9628 GeversD_CD_NODE_1334_length_28021_cov_46.9959 48.20304299108152
GeversD_CD_NODE_1604_length_7044_cov_4.00858 GeversD_CD_NODE_1334_length_28021_cov_46.9959 21.546586943921568
GeversD_CD_NODE_1606_length_12108_cov_15.7338 GeversD_CD_NODE_1334_length_28021_cov_46.9959 12.17287155279351
GeversD_CD_NODE_167_length_58460_cov_8.7617_fragment_1 GeversD_CD_NODE_1334_length_28021_cov_46.9959 47.93308376027001
GeversD_CD_NODE_175_length_73954_cov_15.2841_fragment_1 GeversD_CD_NODE_1334_length_28021_cov_46.9959 51.350678604520176
GeversD_CD_NODE_1801_length_21446_cov_5.53551 GeversD_CD_NODE_1334_length_28021_cov_46.9959 29.887965641567952
GeversD_CD_NODE_1821_length_12158_cov_4.98744 GeversD_CD_NODE_1334_length_28021_cov_46.9959 1.073700024007091
GeversD_CD_NODE_195_length_84668_cov_8.5223 GeversD_CD_NODE_1334_length_28021_cov_46.9959 36.4523283640584
GeversD_CD_NODE_207_length_76789_cov_9.82971_fragment_1 GeversD_CD_NODE_1334_length_28021_cov_46.9959 38.021789302220796
GeversD_CD_NODE_225_length_63965_cov_24.9134 GeversD_CD_NODE_1334_length_28021_cov_46.9959 27.725794883414608
GeversD_CD_NODE_2265_length_9305_cov_5.21924 GeversD_CD_NODE_1334_length_28021_cov_46.9959 16.447711104162266
GeversD_CD_NODE_227_length_77328_cov_15.034_fragment_1 GeversD_CD_NODE_1334_length_28021_cov_46.9959 33.67870344710266
GeversD_CD_NODE_242_length_93423_cov_12.0489 GeversD_CD_NODE_1334_length_28021_cov_46.9959 33.71057051577949
GeversD_CD_NODE_249_length_79606_cov_10.4917 GeversD_CD_NODE_1334_length_28021_cov_46.9959 37.290485192316616
GeversD_CD_NODE_2558_length_16652_cov_16.6557 GeversD_CD_NODE_1334_length_28021_cov_46.9959 3.1309215935244046
GeversD_CD_NODE_2656_length_6955_cov_15.0525 GeversD_CD_NODE_1334_length_28021_cov_46.9959 11.296582093858081
GeversD_CD_NODE_2687_length_15982_cov_6.16412 GeversD_CD_NODE_1334_length_28021_cov_46.9959 18.194610373209407
GeversD_CD_NODE_275_length_66210_cov_15.4042 GeversD_CD_NODE_1334_length_28021_cov_46.9959 28.050489281851604
GeversD_CD_NODE_288_length_51099_cov_14.1102 GeversD_CD_NODE_1334_length_28021_cov_46.9959 2.1521924816816673
GeversD_CD_NODE_292_length_63896_cov_8.56805 GeversD_CD_NODE_1334_length_28021_cov_46.9959 37.772792129833626
GeversD_CD_NODE_2969_length_14684_cov_11.4002 GeversD_CD_NODE_1334_length_28021_cov_46.9959 3.4655615582374955
GeversD_CD_NODE_3154_length_7191_cov_4.88257 GeversD_CD_NODE_1334_length_28021_cov_46.9959 2.3182310113729168
GeversD_CD_NODE_3201_length_10902_cov_4.59122 GeversD_CD_NODE_1334_length_28021_cov_46.9959 9.07644143304758
GeversD_CD_NODE_3341_length_10852_cov_5.18755 GeversD_CD_NODE_1334_length_28021_cov_46.9959 14.98041644256681
```
