## Supplementary Data 2 for "VIBRANT: Automated recovery, annotation and curation of microbial viruses, and evaluation of virome function from genomic sequences": VIBRANT_supplementary_data_2.ntw (part 2 of 13)

```
GeversD_CD_NODE_3405_length_8055_cov_8.8255 GeversD_CD_NODE_1334_length_28021_cov_46.9959 40.07235441157637
GeversD_CD_NODE_350_length_31641_cov_7.7649 GeversD_CD_NODE_1334_length_28021_cov_46.9959 7.436846035249457
GeversD_CD_NODE_3860_length_11638_cov_3.72218 GeversD_CD_NODE_1334_length_28021_cov_46.9959 24.25725075372767
GeversD_CD_NODE_3873_length_9450_cov_5.28898 GeversD_CD_NODE_1334_length_28021_cov_46.9959 4.216226600195141
GeversD_CD_NODE_409_length_61756_cov_17.0174_fragment_1 GeversD_CD_NODE_1334_length_28021_cov_46.9959 2.8414095215364066
GeversD_CD_NODE_412_length_59603_cov_53.9079 GeversD_CD_NODE_1334_length_28021_cov_46.9959 45.882139299035
GeversD_CD_NODE_4351_length_8977_cov_5.46783 GeversD_CD_NODE_1334_length_28021_cov_46.9959 7.496785730490152
GeversD_CD_NODE_441_length_28478_cov_8.83028_fragment_1 GeversD_CD_NODE_1334_length_28021_cov_46.9959 30.33135360863122
GeversD_CD_NODE_4595_length_5182_cov_3.46401 GeversD_CD_NODE_1334_length_28021_cov_46.9959 1.9132790704869018
GeversD_CD_NODE_48_length_116228_cov_11.1825_fragment_2 GeversD_CD_NODE_1334_length_28021_cov_46.9959 47.93308376027001
GeversD_CD_NODE_494_length_30795_cov_13.7183 GeversD_CD_NODE_1334_length_28021_cov_46.9959 35.92761508141041
GeversD_CD_NODE_5140_length_5185_cov_3.89688 GeversD_CD_NODE_1334_length_28021_cov_46.9959 1.7970446318411204
GeversD_CD_NODE_5466_length_6586_cov_32.3166 GeversD_CD_NODE_1334_length_28021_cov_46.9959 2.653480831543992
GeversD_CD_NODE_5694_length_6333_cov_3.70118 GeversD_CD_NODE_1334_length_28021_cov_46.9959 2.8495043324115406
GeversD_CD_NODE_58_length_115258_cov_8.39162_fragment_1 GeversD_CD_NODE_1334_length_28021_cov_46.9959 9.52196077236292
GeversD_CD_NODE_606_length_38214_cov_9.51985 GeversD_CD_NODE_1334_length_28021_cov_46.9959 2.009652214036687
GeversD_CD_NODE_60_length_128732_cov_49.2452_fragment_1 GeversD_CD_NODE_1334_length_28021_cov_46.9959 47.32900645263708
GeversD_CD_NODE_613_length_14333_cov_7.73897 GeversD_CD_NODE_1334_length_28021_cov_46.9959 28.292434941455113
GeversD_CD_NODE_732_length_12332_cov_18.1976 GeversD_CD_NODE_1334_length_28021_cov_46.9959 20.302566751819853
GeversD_CD_NODE_745_length_9861_cov_5.13063 GeversD_CD_NODE_1334_length_28021_cov_46.9959 1.7970446318411204
GeversD_CD_NODE_74_length_156036_cov_11.4075_fragment_1 GeversD_CD_NODE_1334_length_28021_cov_46.9959 42.936963003664964
GeversD_CD_NODE_769_length_10241_cov_7.63391 GeversD_CD_NODE_1334_length_28021_cov_46.9959 1.3976419330659207
GeversD_CD_NODE_79_length_101073_cov_10.1506_fragment_2 GeversD_CD_NODE_1334_length_28021_cov_46.9959 6.887400149118519
GeversD_CD_NODE_855_length_10904_cov_5.76302 GeversD_CD_NODE_1334_length_28021_cov_46.9959 1.688171290657528
GeversD_CD_NODE_870_length_35300_cov_17.9937 GeversD_CD_NODE_1334_length_28021_cov_46.9959 4.320207616984665
GeversD_CD_NODE_931_length_37790_cov_11.5402 GeversD_CD_NODE_1334_length_28021_cov_46.9959 11.529245244545947
GeversD_healthy_NODE_236_length_64385_cov_104.568 GeversD_CD_NODE_1334_length_28021_cov_46.9959 7.18619893690384
GeversD_healthy_NODE_596_length_37394_cov_26.5815 GeversD_CD_NODE_1334_length_28021_cov_46.9959 49.713153735905635
IjazUZ_CD_NODE_100_length_26346_ID_10074 GeversD_CD_NODE_1334_length_28021_cov_46.9959 50.96345380938938
IjazUZ_CD_NODE_1360_length_6035_ID_26754 GeversD_CD_NODE_1334_length_28021_cov_46.9959 11.296582093858081
IjazUZ_CD_NODE_1517_length_5713_ID_3343 GeversD_CD_NODE_1334_length_28021_cov_46.9959 4.978893403864617
IjazUZ_CD_NODE_250_length_45546_ID_6773_fragment_1 GeversD_CD_NODE_1334_length_28021_cov_46.9959 57.069406940581764
IjazUZ_CD_NODE_408_length_18088_ID_28465 GeversD_CD_NODE_1334_length_28021_cov_46.9959 19.264049106433895
IjazUZ_CD_NODE_466_length_15435_ID_17898 GeversD_CD_NODE_1334_length_28021_cov_46.9959 25.771245197726884
IjazUZ_CD_NODE_491_length_14491_ID_4357 GeversD_CD_NODE_1334_length_28021_cov_46.9959 28.668883313926834
IjazUZ_CD_NODE_63_length_35345_ID_41947 GeversD_CD_NODE_1334_length_28021_cov_46.9959 2.0561207891720246
IjazUZ_CD_NODE_960_length_8811_ID_23615 GeversD_CD_NODE_1334_length_28021_cov_46.9959 7.308004343859829
IjazUZ_healthy_NODE_1588_length_9629_ID_15613 GeversD_CD_NODE_1334_length_28021_cov_46.9959 12.17287155279351
IjazUZ_healthy_NODE_1727_length_9084_ID_3984 GeversD_CD_NODE_1334_length_28021_cov_46.9959 4.640624505851382
IjazUZ_healthy_NODE_1937_length_7642_ID_29661 GeversD_CD_NODE_1334_length_28021_cov_46.9959 2.4776607144899687
IjazUZ_healthy_NODE_2101_length_7289_ID_89183 GeversD_CD_NODE_1334_length_28021_cov_46.9959 2.8495043324115406
IjazUZ_healthy_NODE_213_length_30516_ID_49624 GeversD_CD_NODE_1334_length_28021_cov_46.9959 44.58548734168488
IjazUZ_healthy_NODE_347_length_22386_ID_82146 GeversD_CD_NODE_1334_length_28021_cov_46.9959 4.497386727876479
GeversD_CD_NODE_167_length_86394_cov_8.02767 GeversD_CD_NODE_1336_length_15815_cov_4.41345 6.338040494621096
GeversD_CD_NODE_45_length_149465_cov_11.2551 GeversD_CD_NODE_1336_length_15815_cov_4.41345 4.774799300644211
IjazUZ_healthy_NODE_567_length_9676_ID_21538 GeversD_CD_NODE_1336_length_15815_cov_4.41345 1.676467716939542
GeversD_CD_NODE_1530_length_11969_cov_8.42807 GeversD_CD_NODE_1336_length_26971_cov_5.85811_fragment_1 1.0524158125578262
GeversD_CD_NODE_2041_length_10840_cov_31.2381 GeversD_CD_NODE_1336_length_26971_cov_5.85811_fragment_1 1.1906223428439882
GeversD_CD_NODE_2095_length_19523_cov_7.8742_fragment_1 GeversD_CD_NODE_1336_length_26971_cov_5.85811_fragment_1 36.53579366790718
GeversD_CD_NODE_2428_length_16123_cov_6.15335 GeversD_CD_NODE_1336_length_26971_cov_5.85811_fragment_1 19.051120316290653
GeversD_CD_NODE_3466_length_10457_cov_93.4809 GeversD_CD_NODE_1336_length_26971_cov_5.85811_fragment_1 1.0524158125578262
GeversD_CD_NODE_37_length_172377_cov_11.0028_fragment_2 GeversD_CD_NODE_1336_length_26971_cov_5.85811_fragment_1 1.1906223428439882
GeversD_healthy_NODE_2544_length_10642_cov_9.62227 GeversD_CD_NODE_1336_length_26971_cov_5.85811_fragment_1 1.0524158125578262
IjazUZ_healthy_NODE_341_length_18458_ID_26365_fragment_1 GeversD_CD_NODE_1336_length_26971_cov_5.85811_fragment_1 1.0524158125578262
IjazUZ_healthy_NODE_4076_length_5035_ID_116768 GeversD_CD_NODE_1336_length_26971_cov_5.85811_fragment_1 1.7254470422119885
IjazUZ_healthy_NODE_93_length_45418_ID_78249 GeversD_CD_NODE_1336_length_26971_cov_5.85811_fragment_1 6.308656695369609
GeversD_CD_NODE_103_length_125699_cov_23.1392_fragment_3 GeversD_CD_NODE_1336_length_8585_cov_4.35428 30.676246595067575
GeversD_CD_NODE_1277_length_24300_cov_8.86839_fragment_1 GeversD_CD_NODE_1336_length_8585_cov_4.35428 14.2647136656268
GeversD_CD_NODE_1973_length_8141_cov_8.00717 GeversD_CD_NODE_1336_length_8585_cov_4.35428 17.460348833332446
GeversD_CD_NODE_67_length_154890_cov_13.6343_fragment_2 GeversD_CD_NODE_1336_length_8585_cov_4.35428 2.6667781319456436
GeversD_CD_NODE_852_length_12805_cov_4.14478 GeversD_CD_NODE_1336_length_8585_cov_4.35428 23.28231583243534
GeversD_CD_NODE_904_length_34072_cov_12.8889 GeversD_CD_NODE_1336_length_8585_cov_4.35428 19.4695217082436
GeversD_CD_NODE_97_length_117616_cov_10.7817_fragment_1 GeversD_CD_NODE_1336_length_8585_cov_4.35428 4.352395013595417
GeversD_healthy_NODE_14_length_277870_cov_51.5726_fragment_3 GeversD_CD_NODE_1336_length_8585_cov_4.35428 22.10588495313346
GeversD_healthy_NODE_2795_length_9720_cov_6.15396 GeversD_CD_NODE_1336_length_8585_cov_4.35428 3.3564407355209918
IjazUZ_CD_NODE_263_length_30840_ID_11503 GeversD_CD_NODE_1336_length_8585_cov_4.35428 1.7179907508590828
IjazUZ_CD_NODE_425_length_21871_ID_54574 GeversD_CD_NODE_1336_length_8585_cov_4.35428 2.3765698356704688
IjazUZ_CD_NODE_84_length_29343_ID_42953_fragment_1 GeversD_CD_NODE_1336_length_8585_cov_4.35428 2.6667781319456436
IjazUZ_healthy_NODE_1163_length_10522_ID_29970 GeversD_CD_NODE_1336_length_8585_cov_4.35428 3.094787782516982
IjazUZ_healthy_NODE_13_length_129938_ID_35491_fragment_1 GeversD_CD_NODE_1336_length_8585_cov_4.35428 23.311464023459592
IjazUZ_healthy_NODE_15_length_123877_ID_68683_fragment_1 GeversD_CD_NODE_1336_length_8585_cov_4.35428 4.178750352985161
IjazUZ_healthy_NODE_1940_length_8243_ID_81966 GeversD_CD_NODE_1336_length_8585_cov_4.35428 20.71140128002673
IjazUZ_healthy_NODE_197_length_41751_ID_59977 GeversD_CD_NODE_1336_length_8585_cov_4.35428 1.4171559134729632
IjazUZ_healthy_NODE_2303_length_5796_ID_12888 GeversD_CD_NODE_1336_length_8585_cov_4.35428 1.226803417789383
IjazUZ_healthy_NODE_2575_length_6927_ID_39478 GeversD_CD_NODE_1336_length_8585_cov_4.35428 18.0374712442938
IjazUZ_healthy_NODE_31_length_98415_ID_10351_fragment_2 GeversD_CD_NODE_1336_length_8585_cov_4.35428 10.566877056738946
IjazUZ_healthy_NODE_515_length_17622_ID_17302 GeversD_CD_NODE_1336_length_8585_cov_4.35428 5.523116460572838
IjazUZ_healthy_NODE_825_length_9249_ID_86598 GeversD_CD_NODE_1336_length_8585_cov_4.35428 44.11960311551563
IjazUZ_healthy_NODE_832_length_12476_ID_48845 GeversD_CD_NODE_1336_length_8585_cov_4.35428 6.255822023629382
IjazUZ_healthy_NODE_84_length_38722_ID_72349 GeversD_CD_NODE_1336_length_8585_cov_4.35428 33.5602744859517
IjazUZ_healthy_NODE_95_length_65310_ID_53998_fragment_1 GeversD_CD_NODE_1336_length_8585_cov_4.35428 4.307659038084663
GeversD_CD_NODE_1044_length_14081_cov_13.3459 GeversD_CD_NODE_1337_length_13283_cov_6.64227 7.566073284006229
GeversD_CD_NODE_1307_length_13599_cov_10.3622 GeversD_CD_NODE_1337_length_13283_cov_6.64227 14.838616691634371
GeversD_CD_NODE_1318_length_17476_cov_11.2055 GeversD_CD_NODE_1337_length_13283_cov_6.64227 7.2522004454600095
GeversD_CD_NODE_138_length_64986_cov_29.9106_fragment_1 GeversD_CD_NODE_1337_length_13283_cov_6.64227 7.787255536388675
GeversD_CD_NODE_171_length_55743_cov_6.0675 GeversD_CD_NODE_1337_length_13283_cov_6.64227 1.6074814977913094
GeversD_CD_NODE_1772_length_22624_cov_5.58341 GeversD_CD_NODE_1337_length_13283_cov_6.64227 16.854727230547436
GeversD_CD_NODE_1974_length_20406_cov_16.8997 GeversD_CD_NODE_1337_length_13283_cov_6.64227 10.383140525056106
GeversD_CD_NODE_2132_length_14724_cov_6.44318 GeversD_CD_NODE_1337_length_13283_cov_6.64227 7.566073284006229
GeversD_CD_NODE_2314_length_17003_cov_5.38612 GeversD_CD_NODE_1337_length_13283_cov_6.64227 7.40340705317258
GeversD_CD_NODE_2356_length_16626_cov_19.7995 GeversD_CD_NODE_1337_length_13283_cov_6.64227 10.72393210646008
GeversD_CD_NODE_263_length_24758_cov_5.65073 GeversD_CD_NODE_1337_length_13283_cov_6.64227 16.198996754210622
GeversD_CD_NODE_2827_length_6524_cov_4.774 GeversD_CD_NODE_1337_length_13283_cov_6.64227 1.7214061484815533
GeversD_CD_NODE_294_length_57321_cov_13.4365 GeversD_CD_NODE_1337_length_13283_cov_6.64227 7.562880935165514
GeversD_CD_NODE_365_length_38713_cov_8.409 GeversD_CD_NODE_1337_length_13283_cov_6.64227 2.656956770163121
GeversD_CD_NODE_379_length_64985_cov_17.7257_fragment_1 GeversD_CD_NODE_1337_length_13283_cov_6.64227 7.787255536388675
GeversD_CD_NODE_442_length_18322_cov_30.9545 GeversD_CD_NODE_1337_length_13283_cov_6.64227 6.735451957714452
GeversD_healthy_NODE_175_length_81583_cov_10.1956 GeversD_CD_NODE_1337_length_13283_cov_6.64227 16.14919877786315
IjazUZ_CD_NODE_26_length_72507_ID_7405_fragment_2 GeversD_CD_NODE_1337_length_13283_cov_6.64227 6.735451957714452
IjazUZ_CD_NODE_497_length_22059_ID_5929 GeversD_CD_NODE_1337_length_13283_cov_6.64227 17.040323090313862
IjazUZ_CD_NODE_58_length_110915_ID_26175_fragment_1 GeversD_CD_NODE_1337_length_13283_cov_6.64227 7.457567396831872
IjazUZ_CD_NODE_918_length_9065_ID_2461 GeversD_CD_NODE_1337_length_13283_cov_6.64227 1.8974287172489417
IjazUZ_healthy_NODE_12_length_138633_ID_20919_fragment_1 GeversD_CD_NODE_1337_length_13283_cov_6.64227 13.138702637665759
IjazUZ_healthy_NODE_3286_length_5292_ID_13016 GeversD_CD_NODE_1337_length_13283_cov_6.64227 2.3444493693108717
GeversD_CD_NODE_1414_length_25942_cov_19.8201_fragment_1 GeversD_CD_NODE_1337_length_8584_cov_98.9436 12.062169167868994
GeversD_CD_NODE_1545_length_11049_cov_8.00646 GeversD_CD_NODE_1337_length_8584_cov_98.9436 22.06813535142207
GeversD_CD_NODE_1658_length_20027_cov_104.217 GeversD_CD_NODE_1337_length_8584_cov_98.9436 23.423002887980616
GeversD_CD_NODE_1703_length_19572_cov_19.9432 GeversD_CD_NODE_1337_length_8584_cov_98.9436 12.156033581199448
GeversD_CD_NODE_17_length_190435_cov_193.891_fragment_1 GeversD_CD_NODE_1337_length_8584_cov_98.9436 1.4482178594148083
GeversD_CD_NODE_17_length_207360_cov_42.604_fragment_3 GeversD_CD_NODE_1337_length_8584_cov_98.9436 1.353866959294483
GeversD_CD_NODE_2037_length_19500_cov_14.3269 GeversD_CD_NODE_1337_length_8584_cov_98.9436 5.616197480571544
GeversD_CD_NODE_27_length_184718_cov_650.32_fragment_2 GeversD_CD_NODE_1337_length_8584_cov_98.9436 7.778174477484328
GeversD_CD_NODE_2_length_478862_cov_40.6527_fragment_5 GeversD_CD_NODE_1337_length_8584_cov_98.9436 1.2863378524369073
GeversD_CD_NODE_305_length_75205_cov_21.1147_fragment_1 GeversD_CD_NODE_1337_length_8584_cov_98.9436 2.051258244449447
GeversD_CD_NODE_312_length_51747_cov_75.7006_fragment_1 GeversD_CD_NODE_1337_length_8584_cov_98.9436 2.6630670256399496
GeversD_CD_NODE_361_length_39046_cov_96.6512 GeversD_CD_NODE_1337_length_8584_cov_98.9436 7.4334838172030855
GeversD_CD_NODE_3705_length_12009_cov_22.7576 GeversD_CD_NODE_1337_length_8584_cov_98.9436 21.337054867725833
GeversD_CD_NODE_3837_length_9513_cov_11.3778 GeversD_CD_NODE_1337_length_8584_cov_98.9436 4.786836060199328
GeversD_CD_NODE_4386_length_7726_cov_17.5535 GeversD_CD_NODE_1337_length_8584_cov_98.9436 1.1019471109852796
GeversD_CD_NODE_50_length_160432_cov_36.4039_fragment_1 GeversD_CD_NODE_1337_length_8584_cov_98.9436 16.66063677854194
GeversD_CD_NODE_5349_length_6750_cov_33.836 GeversD_CD_NODE_1337_length_8584_cov_98.9436 13.160615210346688
GeversD_CD_NODE_562_length_54431_cov_43.2112 GeversD_CD_NODE_1337_length_8584_cov_98.9436 9.604298758898715
GeversD_CD_NODE_56_length_162616_cov_163.338_fragment_1 GeversD_CD_NODE_1337_length_8584_cov_98.9436 13.5532524340774
GeversD_CD_NODE_5_length_298914_cov_55.2461_fragment_4 GeversD_CD_NODE_1337_length_8584_cov_98.9436 9.444307962842181
GeversD_CD_NODE_609_length_55280_cov_16.538 GeversD_CD_NODE_1337_length_8584_cov_98.9436 1.0398825809722743
GeversD_CD_NODE_62_length_69425_cov_7.09864_fragment_1 GeversD_CD_NODE_1337_length_8584_cov_98.9436 8.237797228000375
GeversD_CD_NODE_85_length_50166_cov_14.5241 GeversD_CD_NODE_1337_length_8584_cov_98.9436 16.16298671843163
GeversD_CD_NODE_8880_length_5180_cov_12.4626 GeversD_CD_NODE_1337_length_8584_cov_98.9436 1.6804681469041087
GeversD_CD_NODE_888_length_23080_cov_22.6579 GeversD_CD_NODE_1337_length_8584_cov_98.9436 9.128757869911066
GeversD_CD_NODE_88_length_106099_cov_196.747_fragment_1 GeversD_CD_NODE_1337_length_8584_cov_98.9436 13.808688563443717
GeversD_healthy_NODE_152_length_41336_cov_19.655 GeversD_CD_NODE_1337_length_8584_cov_98.9436 13.432265731429268
GeversD_healthy_NODE_2193_length_12514_cov_52.6854 GeversD_CD_NODE_1337_length_8584_cov_98.9436 10.651883767741605
GeversD_healthy_NODE_30_length_137031_cov_11.95_fragment_1 GeversD_CD_NODE_1337_length_8584_cov_98.9436 7.212573565501825
GeversD_healthy_NODE_932_length_26340_cov_17.7964 GeversD_CD_NODE_1337_length_8584_cov_98.9436 2.6148209835708665
IjazUZ_healthy_NODE_370_length_12645_ID_53716 GeversD_CD_NODE_1337_length_8584_cov_98.9436 3.6178131605248334
GeversD_CD_NODE_1028_length_27758_cov_12.105 GeversD_CD_NODE_1338_length_32114_cov_72.0595 53.32023080947472
GeversD_CD_NODE_1748_length_11001_cov_7.07135 GeversD_CD_NODE_1338_length_32114_cov_72.0595 40.35158830155066
GeversD_CD_NODE_2250_length_8496_cov_9.65632 GeversD_CD_NODE_1338_length_32114_cov_72.0595 2.0049764245475634
GeversD_CD_NODE_2639_length_12432_cov_6.05139_fragment_1 GeversD_CD_NODE_1338_length_32114_cov_72.0595 31.835864385905545
GeversD_CD_NODE_293_length_38213_cov_11.309 GeversD_CD_NODE_1338_length_32114_cov_72.0595 115.20963969637666
GeversD_CD_NODE_299_length_74749_cov_14.8194_fragment_1 GeversD_CD_NODE_1338_length_32114_cov_72.0595 25.12394502169966
GeversD_CD_NODE_3052_length_10995_cov_5.14698 GeversD_CD_NODE_1338_length_32114_cov_72.0595 48.9779725861665
GeversD_CD_NODE_631_length_37333_cov_9.23263 GeversD_CD_NODE_1338_length_32114_cov_72.0595 92.72684285900466
GeversD_CD_NODE_810_length_37496_cov_30.9368 GeversD_CD_NODE_1338_length_32114_cov_72.0595 110.18738908292393
GeversD_CD_NODE_994_length_36028_cov_8.92553_fragment_1 GeversD_CD_NODE_1338_length_32114_cov_72.0595 38.825532710609025
IjazUZ_CD_NODE_1029_length_8963_ID_13277 GeversD_CD_NODE_1338_length_32114_cov_72.0595 20.54873835789005
IjazUZ_CD_NODE_1152_length_7577_ID_6852 GeversD_CD_NODE_1338_length_32114_cov_72.0595 26.679872352362587
IjazUZ_healthy_NODE_1046_length_13448_ID_8419 GeversD_CD_NODE_1338_length_32114_cov_72.0595 31.835864385905545
IjazUZ_healthy_NODE_1081_length_13141_ID_76609 GeversD_CD_NODE_1338_length_32114_cov_72.0595 57.15084550853232
IjazUZ_healthy_NODE_2147_length_7866_ID_30292 GeversD_CD_NODE_1338_length_32114_cov_72.0595 42.69308275174664
IjazUZ_healthy_NODE_2388_length_7334_ID_48588 GeversD_CD_NODE_1338_length_32114_cov_72.0595 11.139530870802055
IjazUZ_healthy_NODE_3486_length_5592_ID_7504 GeversD_CD_NODE_1338_length_32114_cov_72.0595 11.139530870802055
IjazUZ_healthy_NODE_3752_length_5306_ID_42415 GeversD_CD_NODE_1338_length_32114_cov_72.0595 19.42866244001342
IjazUZ_healthy_NODE_849_length_10333_ID_16649_fragment_1 GeversD_CD_NODE_1338_length_32114_cov_72.0595 1.629734880754481
GeversD_CD_NODE_4691_length_7013_cov_4.55936 GeversD_CD_NODE_1339_length_6389_cov_4.62551 1.9602058068762256
GeversD_CD_NODE_5255_length_8069_cov_3.62353 GeversD_CD_NODE_1339_length_6389_cov_4.62551 1.4283388722524029
IjazUZ_healthy_NODE_1618_length_9215_ID_32820 GeversD_CD_NODE_1339_length_6389_cov_4.62551 1.226803417789383
GeversD_CD_NODE_1035_length_25342_cov_32.6149 GeversD_CD_NODE_1339_length_7195_cov_4.40882 2.7126961729826204
GeversD_CD_NODE_1597_length_27812_cov_62.4949 GeversD_CD_NODE_1339_length_7195_cov_4.40882 31.185615044773364
GeversD_CD_NODE_168_length_99324_cov_135.563_fragment_2 GeversD_CD_NODE_1339_length_7195_cov_4.40882 13.5532524340774
GeversD_CD_NODE_173_length_57307_cov_138.509 GeversD_CD_NODE_1339_length_7195_cov_4.40882 12.783559016615047
GeversD_CD_NODE_204_length_74727_cov_18.5155_fragment_1 GeversD_CD_NODE_1339_length_7195_cov_4.40882 16.192907804654904
GeversD_CD_NODE_212_length_49764_cov_123.935 GeversD_CD_NODE_1339_length_7195_cov_4.40882 27.678038531550236
GeversD_CD_NODE_31_length_198317_cov_48.4372_fragment_3 GeversD_CD_NODE_1339_length_7195_cov_4.40882 1.4726329667042188
GeversD_CD_NODE_344_length_71373_cov_54.404 GeversD_CD_NODE_1339_length_7195_cov_4.40882 1.221349313055625
GeversD_CD_NODE_370_length_45684_cov_109.185 GeversD_CD_NODE_1339_length_7195_cov_4.40882 17.007365195614433
GeversD_CD_NODE_372_length_65017_cov_19.0116_fragment_1 GeversD_CD_NODE_1339_length_7195_cov_4.40882 12.934711017800076
GeversD_CD_NODE_389_length_61338_cov_214.902 GeversD_CD_NODE_1339_length_7195_cov_4.40882 27.175804738324494
GeversD_CD_NODE_433_length_56328_cov_139.198 GeversD_CD_NODE_1339_length_7195_cov_4.40882 12.833214197277524
GeversD_CD_NODE_436_length_52857_cov_7.55846 GeversD_CD_NODE_1339_length_7195_cov_4.40882 13.092756619643232
GeversD_CD_NODE_43_length_105749_cov_9.03981_fragment_1 GeversD_CD_NODE_1339_length_7195_cov_4.40882 27.678038531550236
GeversD_CD_NODE_472_length_57427_cov_13.384 GeversD_CD_NODE_1339_length_7195_cov_4.40882 27.256211075409595
GeversD_CD_NODE_58_length_166728_cov_303.436_fragment_1 GeversD_CD_NODE_1339_length_7195_cov_4.40882 12.833214197277524
GeversD_CD_NODE_75_length_86490_cov_169.798_fragment_1 GeversD_CD_NODE_1339_length_7195_cov_4.40882 10.093517914718113
GeversD_CD_NODE_920_length_13731_cov_71.5692 GeversD_CD_NODE_1339_length_7195_cov_4.40882 34.15210581331304
GeversD_CD_NODE_1_length_620293_cov_55.3072_fragment_6 GeversD_CD_NODE_1340_length_14971_cov_7.65346 4.118355380940456
GeversD_CD_NODE_4437_length_10247_cov_4.60852 GeversD_CD_NODE_1340_length_14971_cov_7.65346 52.7877697689485
GeversD_CD_NODE_991_length_31698_cov_15.364 GeversD_CD_NODE_1340_length_14971_cov_7.65346 3.5441355183513634
IjazUZ_healthy_NODE_1047_length_13282_ID_92974 GeversD_CD_NODE_1340_length_14971_cov_7.65346 5.319279744764702
IjazUZ_healthy_NODE_1497_length_10483_ID_28000 GeversD_CD_NODE_1340_length_14971_cov_7.65346 5.986853141513246
IjazUZ_healthy_NODE_24_length_111132_ID_7274_fragment_2 GeversD_CD_NODE_1340_length_14971_cov_7.65346 3.5951505995260815
IjazUZ_healthy_NODE_6_length_174136_ID_71754_fragment_1 GeversD_CD_NODE_1340_length_14971_cov_7.65346 3.5441355183513634
GeversD_CD_NODE_1259_length_28155_cov_11.6107_fragment_1 GeversD_CD_NODE_1342_length_17247_cov_5.21981 9.157102243481532
GeversD_CD_NODE_1323_length_32382_cov_74.7748 GeversD_CD_NODE_1342_length_17247_cov_5.21981 3.245013153667778
GeversD_CD_NODE_1358_length_31628_cov_15.3824 GeversD_CD_NODE_1342_length_17247_cov_5.21981 25.364104539995466
GeversD_CD_NODE_159_length_41924_cov_30.2966_fragment_1 GeversD_CD_NODE_1342_length_17247_cov_5.21981 15.969776422568856
GeversD_CD_NODE_176_length_40727_cov_27.206 GeversD_CD_NODE_1342_length_17247_cov_5.21981 15.66579115354957
GeversD_CD_NODE_2043_length_7362_cov_5.35815 GeversD_CD_NODE_1342_length_17247_cov_5.21981 21.220499277347237
GeversD_CD_NODE_217_length_85869_cov_19.5352_fragment_2 GeversD_CD_NODE_1342_length_17247_cov_5.21981 13.426981322253777
GeversD_CD_NODE_2272_length_18404_cov_14.6562 GeversD_CD_NODE_1342_length_17247_cov_5.21981 1.6396582044597023
GeversD_CD_NODE_2295_length_17117_cov_5.78338 GeversD_CD_NODE_1342_length_17247_cov_5.21981 15.912833592195568
GeversD_CD_NODE_22_length_250126_cov_18.976_fragment_3 GeversD_CD_NODE_1342_length_17247_cov_5.21981 30.812131464778844
GeversD_CD_NODE_2362_length_8798_cov_3.58687 GeversD_CD_NODE_1342_length_17247_cov_5.21981 2.8851564024189313
GeversD_CD_NODE_2457_length_15821_cov_5.26957 GeversD_CD_NODE_1342_length_17247_cov_5.21981 28.19557732671595
GeversD_CD_NODE_2520_length_15570_cov_45.1031 GeversD_CD_NODE_1342_length_17247_cov_5.21981 10.509638840612094
GeversD_CD_NODE_2747_length_12893_cov_14.5381 GeversD_CD_NODE_1342_length_17247_cov_5.21981 8.010393083312508
GeversD_CD_NODE_2813_length_10044_cov_20.7384 GeversD_CD_NODE_1342_length_17247_cov_5.21981 2.6047108419350975
GeversD_CD_NODE_3536_length_9857_cov_11.2539 GeversD_CD_NODE_1342_length_17247_cov_5.21981 18.919727777699777
GeversD_CD_NODE_4053_length_8549_cov_5.52637 GeversD_CD_NODE_1342_length_17247_cov_5.21981 3.044666720537953
GeversD_CD_NODE_487_length_23272_cov_164.129 GeversD_CD_NODE_1342_length_17247_cov_5.21981 36.322424677955944
GeversD_CD_NODE_4951_length_6417_cov_5.92424 GeversD_CD_NODE_1342_length_17247_cov_5.21981 3.893411779155106
GeversD_CD_NODE_5100_length_5226_cov_84.2883 GeversD_CD_NODE_1342_length_17247_cov_5.21981 3.416671574864387
GeversD_CD_NODE_6007_length_7632_cov_5.79728 GeversD_CD_NODE_1342_length_17247_cov_5.21981 6.101374080126253
GeversD_CD_NODE_825_length_36811_cov_11.0596 GeversD_CD_NODE_1342_length_17247_cov_5.21981 15.764755964282461
GeversD_CD_NODE_943_length_39156_cov_8.06133_fragment_1 GeversD_CD_NODE_1342_length_17247_cov_5.21981 19.062165726170907
GeversD_CD_NODE_95_length_139164_cov_45.5197_fragment_1 GeversD_CD_NODE_1342_length_17247_cov_5.21981 14.70504442979524
GeversD_healthy_NODE_1668_length_7515_cov_5.27936 GeversD_CD_NODE_1342_length_17247_cov_5.21981 6.101374080126253
GeversD_healthy_NODE_1798_length_15037_cov_3.87205 GeversD_CD_NODE_1342_length_17247_cov_5.21981 21.286341108988857
GeversD_healthy_NODE_233_length_69944_cov_37.2558_fragment_1 GeversD_CD_NODE_1342_length_17247_cov_5.21981 16.185042917283546
GeversD_healthy_NODE_628_length_36131_cov_13.3567 GeversD_CD_NODE_1342_length_17247_cov_5.21981 15.66579115354957
IjazUZ_CD_NODE_162_length_33211_ID_28905 GeversD_CD_NODE_1342_length_17247_cov_5.21981 30.812131464778844
IjazUZ_healthy_NODE_152_length_34186_ID_88316 GeversD_CD_NODE_1342_length_17247_cov_5.21981 30.978950437979478
GeversD_CD_NODE_2061_length_9031_cov_4.90441 GeversD_CD_NODE_1342_length_8134_cov_4.28345 28.231911104635792
GeversD_CD_NODE_900_length_14780_cov_5.26873 GeversD_CD_NODE_1343_length_9494_cov_20.1001 1.542227270777631
GeversD_healthy_NODE_3388_length_5935_cov_6.02687 GeversD_CD_NODE_1343_length_9494_cov_20.1001 5.159104726404787
GeversD_CD_NODE_1017_length_29870_cov_24.6485 GeversD_CD_NODE_1347_length_23036_cov_6.5404 48.493378047958345
GeversD_CD_NODE_1105_length_7334_cov_8.97266 GeversD_CD_NODE_1347_length_23036_cov_6.5404 31.929397393531815
GeversD_CD_NODE_1200_length_6939_cov_8.5873 GeversD_CD_NODE_1347_length_23036_cov_6.5404 27.49668687915633
GeversD_CD_NODE_1220_length_14297_cov_33.985 GeversD_CD_NODE_1347_length_23036_cov_6.5404 65.50014095977073
GeversD_CD_NODE_124_length_107831_cov_32.7552_fragment_1 GeversD_CD_NODE_1347_length_23036_cov_6.5404 50.520047362267135
GeversD_CD_NODE_1405_length_30867_cov_5.42457 GeversD_CD_NODE_1347_length_23036_cov_6.5404 46.80189813622423
GeversD_CD_NODE_2048_length_14263_cov_9.27759 GeversD_CD_NODE_1347_length_23036_cov_6.5404 23.35207317406956
GeversD_CD_NODE_2146_length_18342_cov_21.8834 GeversD_CD_NODE_1347_length_23036_cov_6.5404 54.905863054427144
GeversD_CD_NODE_2556_length_11163_cov_12.3654 GeversD_CD_NODE_1347_length_23036_cov_6.5404 8.860116714867608
GeversD_CD_NODE_303_length_27120_cov_7.69558 GeversD_CD_NODE_1347_length_23036_cov_6.5404 5.9702304227017615
GeversD_CD_NODE_3146_length_9747_cov_4.26372 GeversD_CD_NODE_1347_length_23036_cov_6.5404 40.918087107297815
GeversD_CD_NODE_3465_length_10082_cov_7.03112 GeversD_CD_NODE_1347_length_23036_cov_6.5404 45.5675004320422
GeversD_CD_NODE_4070_length_8397_cov_7.46919 GeversD_CD_NODE_1347_length_23036_cov_6.5404 3.1026801868598772
GeversD_CD_NODE_454_length_16170_cov_7.22507 GeversD_CD_NODE_1347_length_23036_cov_6.5404 56.382774875757065
GeversD_CD_NODE_468_length_27470_cov_6.45428 GeversD_CD_NODE_1347_length_23036_cov_6.5404 48.794303295097585
GeversD_CD_NODE_54_length_138937_cov_9.94837_fragment_1 GeversD_CD_NODE_1347_length_23036_cov_6.5404 17.543697141880653
GeversD_CD_NODE_584_length_39856_cov_71.2567 GeversD_CD_NODE_1347_length_23036_cov_6.5404 43.34259552921854
GeversD_CD_NODE_586_length_22659_cov_12.2392 GeversD_CD_NODE_1347_length_23036_cov_6.5404 6.5216548352562915
GeversD_CD_NODE_678_length_29420_cov_11.2378 GeversD_CD_NODE_1347_length_23036_cov_6.5404 71.06107617970952
GeversD_CD_NODE_72_length_148279_cov_11.407_fragment_2 GeversD_CD_NODE_1347_length_23036_cov_6.5404 41.096693628467435
GeversD_CD_NODE_936_length_37653_cov_10.5798_fragment_1 GeversD_CD_NODE_1347_length_23036_cov_6.5404 42.29404622198968
GeversD_CD_NODE_967_length_10036_cov_4.46128 GeversD_CD_NODE_1347_length_23036_cov_6.5404 42.122061077737484
GeversD_CD_NODE_990_length_34279_cov_68.2048 GeversD_CD_NODE_1347_length_23036_cov_6.5404 48.728011362195794
GeversD_healthy_NODE_175_length_59900_cov_13.1909_fragment_1 GeversD_CD_NODE_1347_length_23036_cov_6.5404 5.012882536272223
GeversD_healthy_NODE_177_length_40006_cov_9.085 GeversD_CD_NODE_1347_length_23036_cov_6.5404 4.6409668477148065
GeversD_healthy_NODE_2259_length_12089_cov_8.46427 GeversD_CD_NODE_1347_length_23036_cov_6.5404 43.383084931533894
GeversD_healthy_NODE_247_length_32188_cov_7.54262 GeversD_CD_NODE_1347_length_23036_cov_6.5404 49.171586381613146
GeversD_healthy_NODE_885_length_27334_cov_8.29004 GeversD_CD_NODE_1347_length_23036_cov_6.5404 7.853236706922018
IjazUZ_CD_NODE_275_length_23350_ID_20102 GeversD_CD_NODE_1347_length_23036_cov_6.5404 74.60399075049096
IjazUZ_healthy_NODE_3762_length_5294_ID_76125 GeversD_CD_NODE_1347_length_23036_cov_6.5404 7.526781750409779
IjazUZ_healthy_NODE_3828_length_5231_ID_60376 GeversD_CD_NODE_1347_length_23036_cov_6.5404 10.646455198538
GeversD_CD_NODE_1114_length_18446_cov_7.42021 GeversD_CD_NODE_1348_length_14895_cov_8.48639 17.657427732518677
GeversD_CD_NODE_1201_length_26004_cov_29.3125 GeversD_CD_NODE_1348_length_14895_cov_8.48639 1.5336060543968228
GeversD_CD_NODE_1545_length_24760_cov_58.3821 GeversD_CD_NODE_1348_length_14895_cov_8.48639 12.485231972692105
GeversD_CD_NODE_1590_length_18778_cov_11.105 GeversD_CD_NODE_1348_length_14895_cov_8.48639 17.313113461453455
GeversD_CD_NODE_193_length_79315_cov_11.3748_fragment_2 GeversD_CD_NODE_1348_length_14895_cov_8.48639 20.58224283755879
GeversD_CD_NODE_2413_length_16196_cov_58.6455 GeversD_CD_NODE_1348_length_14895_cov_8.48639 4.734908447738298
GeversD_CD_NODE_2720_length_7202_cov_3.57339 GeversD_CD_NODE_1348_length_14895_cov_8.48639 28.32632766355762
GeversD_CD_NODE_2774_length_14125_cov_11.1414 GeversD_CD_NODE_1348_length_14895_cov_8.48639 12.290807325251134
GeversD_CD_NODE_456_length_46481_cov_7.03296 GeversD_CD_NODE_1348_length_14895_cov_8.48639 2.7331446294023136
GeversD_CD_NODE_573_length_40064_cov_16.5115 GeversD_CD_NODE_1348_length_14895_cov_8.48639 13.651055504261407
GeversD_CD_NODE_861_length_36280_cov_9.20831 GeversD_CD_NODE_1348_length_14895_cov_8.48639 1.029421061249784
GeversD_CD_NODE_91_length_79705_cov_9.62567_fragment_1 GeversD_CD_NODE_1348_length_14895_cov_8.48639 13.781416585410447
GeversD_healthy_NODE_780_length_15873_cov_5.33083 GeversD_CD_NODE_1348_length_14895_cov_8.48639 40.56816439986116
IjazUZ_healthy_NODE_1023_length_7578_ID_58214 GeversD_CD_NODE_1348_length_14895_cov_8.48639 14.09367984683378
IjazUZ_healthy_NODE_108_length_37828_ID_104073 GeversD_CD_NODE_1348_length_14895_cov_8.48639 11.150978996322014
IjazUZ_healthy_NODE_119_length_40356_ID_55231 GeversD_CD_NODE_1348_length_14895_cov_8.48639 25.743362318096693
IjazUZ_healthy_NODE_1519_length_5491_ID_22236 GeversD_CD_NODE_1348_length_14895_cov_8.48639 4.946567409805273
IjazUZ_healthy_NODE_174_length_34624_ID_4293_fragment_1 GeversD_CD_NODE_1348_length_14895_cov_8.48639 9.763626579287852
IjazUZ_healthy_NODE_2115_length_6100_ID_14548 GeversD_CD_NODE_1348_length_14895_cov_8.48639 7.862240209553364
IjazUZ_healthy_NODE_2503_length_6451_ID_48133 GeversD_CD_NODE_1348_length_14895_cov_8.48639 3.9725904747091194
IjazUZ_healthy_NODE_2962_length_6213_ID_44858 GeversD_CD_NODE_1348_length_14895_cov_8.48639 10.797948995131055
IjazUZ_healthy_NODE_337_length_19098_ID_42821 GeversD_CD_NODE_1348_length_14895_cov_8.48639 17.841861452215387
IjazUZ_healthy_NODE_475_length_22149_ID_52601 GeversD_CD_NODE_1348_length_14895_cov_8.48639 1.9956216583589983
IjazUZ_healthy_NODE_93_length_41317_ID_35961 GeversD_CD_NODE_1348_length_14895_cov_8.48639 18.775958198424735
GeversD_CD_NODE_1108_length_32581_cov_10.3416 GeversD_CD_NODE_1348_length_26747_cov_6.70328 27.8366159075833
GeversD_CD_NODE_1320_length_15216_cov_14.6587 GeversD_CD_NODE_1348_length_26747_cov_6.70328 12.038305956732572
GeversD_CD_NODE_144_length_115189_cov_16.6593_fragment_1 GeversD_CD_NODE_1348_length_26747_cov_6.70328 35.04177390284748
GeversD_CD_NODE_144_length_76484_cov_36.2989_fragment_1 GeversD_CD_NODE_1348_length_26747_cov_6.70328 29.088750082318974
GeversD_CD_NODE_1573_length_24268_cov_54.5981 GeversD_CD_NODE_1348_length_26747_cov_6.70328 22.06338403213643
GeversD_CD_NODE_157_length_61761_cov_12.9628 GeversD_CD_NODE_1348_length_26747_cov_6.70328 31.572909457635262
GeversD_CD_NODE_1606_length_12108_cov_15.7338 GeversD_CD_NODE_1348_length_26747_cov_6.70328 1.8769628300122259
GeversD_CD_NODE_1650_length_6832_cov_3.99056 GeversD_CD_NODE_1348_length_26747_cov_6.70328 13.054786203080578
GeversD_CD_NODE_167_length_58460_cov_8.7617_fragment_1 GeversD_CD_NODE_1348_length_26747_cov_6.70328 39.67542467546476
GeversD_CD_NODE_175_length_73954_cov_15.2841_fragment_1 GeversD_CD_NODE_1348_length_26747_cov_6.70328 37.62016953374382
GeversD_CD_NODE_195_length_84668_cov_8.5223 GeversD_CD_NODE_1348_length_26747_cov_6.70328 63.958713119517334
GeversD_CD_NODE_207_length_76789_cov_9.82971_fragment_1 GeversD_CD_NODE_1348_length_26747_cov_6.70328 42.28801131150372
GeversD_CD_NODE_2085_length_14024_cov_9.10745 GeversD_CD_NODE_1348_length_26747_cov_6.70328 9.043605081526731
GeversD_CD_NODE_2197_length_17850_cov_5.80427 GeversD_CD_NODE_1348_length_26747_cov_6.70328 34.14767907974228
GeversD_CD_NODE_225_length_63965_cov_24.9134 GeversD_CD_NODE_1348_length_26747_cov_6.70328 30.820135578424896
GeversD_CD_NODE_227_length_77328_cov_15.034_fragment_1 GeversD_CD_NODE_1348_length_26747_cov_6.70328 31.39882826695868
GeversD_CD_NODE_242_length_93423_cov_12.0489 GeversD_CD_NODE_1348_length_26747_cov_6.70328 29.650255689721064
GeversD_CD_NODE_249_length_79606_cov_10.4917 GeversD_CD_NODE_1348_length_26747_cov_6.70328 57.85357151929164
GeversD_CD_NODE_25_length_164267_cov_10.7826_fragment_1 GeversD_CD_NODE_1348_length_26747_cov_6.70328 1.5672980602243891
GeversD_CD_NODE_275_length_66210_cov_15.4042 GeversD_CD_NODE_1348_length_26747_cov_6.70328 31.145211332653794
GeversD_CD_NODE_2863_length_9841_cov_8.42264 GeversD_CD_NODE_1348_length_26747_cov_6.70328 23.11818373316186
GeversD_CD_NODE_288_length_51099_cov_14.1102 GeversD_CD_NODE_1348_length_26747_cov_6.70328 44.25625147077671
GeversD_CD_NODE_292_length_63896_cov_8.56805 GeversD_CD_NODE_1348_length_26747_cov_6.70328 48.20217424091493
GeversD_CD_NODE_3127_length_7254_cov_4.24837 GeversD_CD_NODE_1348_length_26747_cov_6.70328 16.192907804654904
GeversD_CD_NODE_3154_length_7191_cov_4.88257 GeversD_CD_NODE_1348_length_26747_cov_6.70328 5.8907115574414
GeversD_CD_NODE_350_length_31641_cov_7.7649 GeversD_CD_NODE_1348_length_26747_cov_6.70328 39.256806514585904
GeversD_CD_NODE_409_length_61756_cov_17.0174_fragment_1 GeversD_CD_NODE_1348_length_26747_cov_6.70328 43.93394126086155
GeversD_CD_NODE_412_length_59603_cov_53.9079 GeversD_CD_NODE_1348_length_26747_cov_6.70328 26.272960783138906
GeversD_CD_NODE_4351_length_8977_cov_5.46783 GeversD_CD_NODE_1348_length_26747_cov_6.70328 2.4799626295928947
GeversD_CD_NODE_4449_length_8754_cov_4.58352 GeversD_CD_NODE_1348_length_26747_cov_6.70328 16.192907804654904
GeversD_CD_NODE_4595_length_5182_cov_3.46401 GeversD_CD_NODE_1348_length_26747_cov_6.70328 2.4799626295928947
GeversD_CD_NODE_481_length_17003_cov_18.8484 GeversD_CD_NODE_1348_length_26747_cov_6.70328 2.254693639343027
GeversD_CD_NODE_481_length_36543_cov_8.92595 GeversD_CD_NODE_1348_length_26747_cov_6.70328 31.88504396776481
GeversD_CD_NODE_48_length_116228_cov_11.1825_fragment_2 GeversD_CD_NODE_1348_length_26747_cov_6.70328 24.6524155875685
GeversD_CD_NODE_5466_length_6586_cov_32.3166 GeversD_CD_NODE_1348_length_26747_cov_6.70328 6.335266444602312
GeversD_CD_NODE_5694_length_6333_cov_3.70118 GeversD_CD_NODE_1348_length_26747_cov_6.70328 6.59831703884243
GeversD_CD_NODE_58_length_115258_cov_8.39162_fragment_1 GeversD_CD_NODE_1348_length_26747_cov_6.70328 44.97111000924928
GeversD_CD_NODE_606_length_38214_cov_9.51985 GeversD_CD_NODE_1348_length_26747_cov_6.70328 33.66298611020049
GeversD_CD_NODE_60_length_128732_cov_49.2452_fragment_1 GeversD_CD_NODE_1348_length_26747_cov_6.70328 30.980874249345753
GeversD_CD_NODE_6649_length_6882_cov_4.44969 GeversD_CD_NODE_1348_length_26747_cov_6.70328 17.23394219816625
GeversD_CD_NODE_707_length_25581_cov_7.69325 GeversD_CD_NODE_1348_length_26747_cov_6.70328 8.186295883206189
GeversD_CD_NODE_745_length_9861_cov_5.13063 GeversD_CD_NODE_1348_length_26747_cov_6.70328 8.186295883206189
GeversD_CD_NODE_74_length_156036_cov_11.4075_fragment_1 GeversD_CD_NODE_1348_length_26747_cov_6.70328 32.02708397984582
GeversD_CD_NODE_783_length_35511_cov_42.8669 GeversD_CD_NODE_1348_length_26747_cov_6.70328 31.507105808549937
GeversD_CD_NODE_79_length_101073_cov_10.1506_fragment_2 GeversD_CD_NODE_1348_length_26747_cov_6.70328 26.191929976473403
GeversD_CD_NODE_843_length_8984_cov_5.12431 GeversD_CD_NODE_1348_length_26747_cov_6.70328 16.669849912302542
GeversD_CD_NODE_855_length_10904_cov_5.76302 GeversD_CD_NODE_1348_length_26747_cov_6.70328 5.068364875417978
GeversD_CD_NODE_870_length_35300_cov_17.9937 GeversD_CD_NODE_1348_length_26747_cov_6.70328 40.41469634915478
GeversD_CD_NODE_895_length_35433_cov_12.0562 GeversD_CD_NODE_1348_length_26747_cov_6.70328 31.326180029160973
GeversD_CD_NODE_930_length_34391_cov_17.1233 GeversD_CD_NODE_1348_length_26747_cov_6.70328 32.941018192482105
GeversD_CD_NODE_931_length_37790_cov_11.5402 GeversD_CD_NODE_1348_length_26747_cov_6.70328 40.21596617749874
GeversD_healthy_NODE_1719_length_15652_cov_29.9002 GeversD_CD_NODE_1348_length_26747_cov_6.70328 2.8851564024189313
GeversD_healthy_NODE_236_length_64385_cov_104.568 GeversD_CD_NODE_1348_length_26747_cov_6.70328 26.78167297080482
GeversD_healthy_NODE_2541_length_10661_cov_6.54875 GeversD_CD_NODE_1348_length_26747_cov_6.70328 25.814459731525822
GeversD_healthy_NODE_596_length_37394_cov_26.5815 GeversD_CD_NODE_1348_length_26747_cov_6.70328 25.646209246941815
IjazUZ_CD_NODE_100_length_26346_ID_10074 GeversD_CD_NODE_1348_length_26747_cov_6.70328 2.970373720843411
IjazUZ_CD_NODE_1184_length_7295_ID_26178 GeversD_CD_NODE_1348_length_26747_cov_6.70328 7.676925769630553
IjazUZ_CD_NODE_200_length_54043_ID_7190_fragment_1 GeversD_CD_NODE_1348_length_26747_cov_6.70328 28.466499447304216
IjazUZ_CD_NODE_301_length_25209_ID_19836 GeversD_CD_NODE_1348_length_26747_cov_6.70328 39.87462433627154
IjazUZ_CD_NODE_408_length_18088_ID_28465 GeversD_CD_NODE_1348_length_26747_cov_6.70328 1.2450641289564635
IjazUZ_CD_NODE_63_length_35345_ID_41947 GeversD_CD_NODE_1348_length_26747_cov_6.70328 27.53354344895547
IjazUZ_CD_NODE_72_length_93116_ID_22255_fragment_2 GeversD_CD_NODE_1348_length_26747_cov_6.70328 11.244273374041448
IjazUZ_CD_NODE_754_length_10635_ID_26304 GeversD_CD_NODE_1348_length_26747_cov_6.70328 23.11818373316186
IjazUZ_CD_NODE_873_length_11181_ID_5138 GeversD_CD_NODE_1348_length_26747_cov_6.70328 26.388331438395788
IjazUZ_CD_NODE_960_length_8811_ID_23615 GeversD_CD_NODE_1348_length_26747_cov_6.70328 17.835926349675198
IjazUZ_healthy_NODE_1049_length_9835_ID_106365 GeversD_CD_NODE_1348_length_26747_cov_6.70328 30.387388507711982
IjazUZ_healthy_NODE_1110_length_12058_ID_84852 GeversD_CD_NODE_1348_length_26747_cov_6.70328 35.72705221417357
IjazUZ_healthy_NODE_1642_length_8471_ID_73065 GeversD_CD_NODE_1348_length_26747_cov_6.70328 3.893411779155106
IjazUZ_healthy_NODE_1727_length_9084_ID_3984 GeversD_CD_NODE_1348_length_26747_cov_6.70328 14.778651069611051
IjazUZ_healthy_NODE_1747_length_8187_ID_67110 GeversD_CD_NODE_1348_length_26747_cov_6.70328 11.431893649945664
IjazUZ_healthy_NODE_1820_length_8773_ID_1893 GeversD_CD_NODE_1348_length_26747_cov_6.70328 16.669849912302542
IjazUZ_healthy_NODE_1937_length_7642_ID_29661 GeversD_CD_NODE_1348_length_26747_cov_6.70328 3.044666720537953
IjazUZ_healthy_NODE_2082_length_7320_ID_70415 GeversD_CD_NODE_1348_length_26747_cov_6.70328 4.194251249357024
IjazUZ_healthy_NODE_2101_length_7289_ID_89183 GeversD_CD_NODE_1348_length_26747_cov_6.70328 3.416671574864387
GeversD_CD_NODE_1257_length_25943_cov_6.92568 GeversD_CD_NODE_1348_length_27719_cov_18.0432 33.1939760502308
GeversD_CD_NODE_1540_length_18947_cov_5.68394 GeversD_CD_NODE_1348_length_27719_cov_18.0432 53.673418554150764
GeversD_CD_NODE_156_length_105612_cov_46.2171_fragment_1 GeversD_CD_NODE_1348_length_27719_cov_18.0432 1.3668289209701934
GeversD_CD_NODE_294_length_72693_cov_10.734_fragment_1 GeversD_CD_NODE_1348_length_27719_cov_18.0432 79.37552261939895
GeversD_CD_NODE_3573_length_9252_cov_6.02642 GeversD_CD_NODE_1348_length_27719_cov_18.0432 3.478775506813826
GeversD_CD_NODE_3632_length_9428_cov_5.81361 GeversD_CD_NODE_1348_length_27719_cov_18.0432 2.801293509480984
GeversD_CD_NODE_384_length_51481_cov_6.51628 GeversD_CD_NODE_1348_length_27719_cov_18.0432 14.651981480896616
GeversD_CD_NODE_4_length_530049_cov_60.4256_fragment_2 GeversD_CD_NODE_1348_length_27719_cov_18.0432 78.86365693293065
GeversD_CD_NODE_73_length_143442_cov_175.785_fragment_1 GeversD_CD_NODE_1348_length_27719_cov_18.0432 1.1932726908451405
GeversD_CD_NODE_81_length_104883_cov_7.71845_fragment_1 GeversD_CD_NODE_1348_length_27719_cov_18.0432 26.84725023941138
GeversD_CD_NODE_956_length_29647_cov_10.275 GeversD_CD_NODE_1348_length_27719_cov_18.0432 78.29998253441761
GeversD_healthy_NODE_318_length_58134_cov_15.026_fragment_1 GeversD_CD_NODE_1348_length_27719_cov_18.0432 1.1932726908451405
GeversD_CD_NODE_1494_length_9803_cov_3.66444 GeversD_CD_NODE_1349_length_12881_cov_11.0324 25.762746641248775
GeversD_CD_NODE_1750_length_22230_cov_19.9324 GeversD_CD_NODE_1349_length_12881_cov_11.0324 30.84115250290961
GeversD_CD_NODE_1889_length_19087_cov_28.0414 GeversD_CD_NODE_1349_length_12881_cov_11.0324 6.224007955696567
GeversD_CD_NODE_1913_length_15712_cov_4.52475 GeversD_CD_NODE_1349_length_12881_cov_11.0324 24.24112155417403
GeversD_CD_NODE_200_length_83002_cov_11.1507_fragment_1 GeversD_CD_NODE_1349_length_12881_cov_11.0324 29.38873333377883
GeversD_CD_NODE_2071_length_16576_cov_5.60493 GeversD_CD_NODE_1349_length_12881_cov_11.0324 20.60666593420012
GeversD_CD_NODE_224_length_84263_cov_17.634_fragment_1 GeversD_CD_NODE_1349_length_12881_cov_11.0324 15.147017398364294
GeversD_CD_NODE_2957_length_6712_cov_5.76205 GeversD_CD_NODE_1349_length_12881_cov_11.0324 19.959276662246545
GeversD_CD_NODE_310_length_73875_cov_29.8496_fragment_1 GeversD_CD_NODE_1349_length_12881_cov_11.0324 18.45492078916447
GeversD_CD_NODE_320_length_25366_cov_6.34072 GeversD_CD_NODE_1349_length_12881_cov_11.0324 34.15831674912577
GeversD_CD_NODE_384_length_36454_cov_7.13314 GeversD_CD_NODE_1349_length_12881_cov_11.0324 9.983167178132902
GeversD_CD_NODE_435_length_25591_cov_6.35021 GeversD_CD_NODE_1349_length_12881_cov_11.0324 21.510296881325807
GeversD_CD_NODE_6025_length_5378_cov_4.40109 GeversD_CD_NODE_1349_length_12881_cov_11.0324 29.010029047470525
GeversD_CD_NODE_683_length_13068_cov_6.10167 GeversD_CD_NODE_1349_length_12881_cov_11.0324 18.067426325658264
GeversD_CD_NODE_808_length_41700_cov_16.7036 GeversD_CD_NODE_1349_length_12881_cov_11.0324 4.483399111425045
GeversD_CD_NODE_810_length_38808_cov_23.3879 GeversD_CD_NODE_1349_length_12881_cov_11.0324 1.6460567423041708
GeversD_CD_NODE_813_length_43211_cov_9.97194 GeversD_CD_NODE_1349_length_12881_cov_11.0324 31.149209056258286
GeversD_CD_NODE_933_length_42606_cov_8.80912 GeversD_CD_NODE_1349_length_12881_cov_11.0324 27.481638460492555
GeversD_CD_NODE_947_length_27403_cov_75.0475 GeversD_CD_NODE_1349_length_12881_cov_11.0324 34.86744912367405
GeversD_CD_NODE_99_length_137197_cov_8.75596_fragment_1 GeversD_CD_NODE_1349_length_12881_cov_11.0324 30.310462393969004
GeversD_healthy_NODE_523_length_36298_cov_45.3081 GeversD_CD_NODE_1349_length_12881_cov_11.0324 4.573831481464626
IjazUZ_CD_NODE_1494_length_8721_ID_34680 GeversD_CD_NODE_1349_length_12881_cov_11.0324 2.2397346269014564
IjazUZ_CD_NODE_168_length_61608_ID_3056_fragment_1 GeversD_CD_NODE_1349_length_12881_cov_11.0324 6.968946228664577
IjazUZ_CD_NODE_219_length_27350_ID_35303 GeversD_CD_NODE_1349_length_12881_cov_11.0324 18.489187624137788
IjazUZ_CD_NODE_2365_length_6107_ID_27464 GeversD_CD_NODE_1349_length_12881_cov_11.0324 28.231911104635792
IjazUZ_CD_NODE_375_length_21622_ID_31912 GeversD_CD_NODE_1349_length_12881_cov_11.0324 14.198003810780584
IjazUZ_CD_NODE_433_length_21663_ID_6041 GeversD_CD_NODE_1349_length_12881_cov_11.0324 21.510296881325807
IjazUZ_CD_NODE_48_length_65141_ID_5597_fragment_2 GeversD_CD_NODE_1349_length_12881_cov_11.0324 30.537587119470288
IjazUZ_healthy_NODE_2102_length_7284_ID_22234 GeversD_CD_NODE_1349_length_12881_cov_11.0324 7.952888144852801
IjazUZ_healthy_NODE_215_length_25098_ID_28474 GeversD_CD_NODE_1349_length_12881_cov_11.0324 28.2808924349805
IjazUZ_healthy_NODE_2200_length_5293_ID_1501 GeversD_CD_NODE_1349_length_12881_cov_11.0324 2.2397346269014564
IjazUZ_healthy_NODE_2733_length_6863_ID_7458 GeversD_CD_NODE_1349_length_12881_cov_11.0324 7.742103477114298
IjazUZ_healthy_NODE_546_length_13737_ID_49044 GeversD_CD_NODE_1349_length_12881_cov_11.0324 26.57399963428145
IjazUZ_healthy_NODE_591_length_16763_ID_52897 GeversD_CD_NODE_1349_length_12881_cov_11.0324 25.410597434460982
IjazUZ_healthy_NODE_603_length_16144_ID_64381 GeversD_CD_NODE_1349_length_12881_cov_11.0324 25.762746641248775
IjazUZ_healthy_NODE_63_length_56183_ID_54783 GeversD_CD_NODE_1349_length_12881_cov_11.0324 6.420953478679764
GeversD_CD_NODE_260_length_30626_cov_6.00595 GeversD_CD_NODE_134_length_121144_cov_10.3134_fragment_1 1.5672980602243891
GeversD_CD_NODE_3273_length_13692_cov_10.3559_fragment_1 GeversD_CD_NODE_134_length_121144_cov_10.3134_fragment_1 2.8675769935749633
IjazUZ_healthy_NODE_46_length_57996_ID_106767 GeversD_CD_NODE_134_length_121144_cov_10.3134_fragment_1 4.580660807021245
GeversD_CD_NODE_1042_length_19735_cov_4.1812 GeversD_CD_NODE_134_length_41681_cov_6.38716_fragment_1 1.3837454343763644
GeversD_CD_NODE_1077_length_29402_cov_9.85743 GeversD_CD_NODE_134_length_41681_cov_6.38716_fragment_1 21.758328740432496
GeversD_CD_NODE_1124_length_32109_cov_77.2881 GeversD_CD_NODE_134_length_41681_cov_6.38716_fragment_1 21.444132046529788
GeversD_CD_NODE_1287_length_27724_cov_7.07926 GeversD_CD_NODE_134_length_41681_cov_6.38716_fragment_1 3.0719727822993628
GeversD_CD_NODE_1397_length_26945_cov_10.363 GeversD_CD_NODE_134_length_41681_cov_6.38716_fragment_1 23.473932556984217
GeversD_CD_NODE_1634_length_11292_cov_4.35757 GeversD_CD_NODE_134_length_41681_cov_6.38716_fragment_1 5.679195776769826
GeversD_CD_NODE_1698_length_9825_cov_4.56008 GeversD_CD_NODE_134_length_41681_cov_6.38716_fragment_1 6.176047114715375
GeversD_CD_NODE_1990_length_16730_cov_9.49823 GeversD_CD_NODE_134_length_41681_cov_6.38716_fragment_1 36.39554356853794
GeversD_CD_NODE_2032_length_10882_cov_4.21779 GeversD_CD_NODE_134_length_41681_cov_6.38716_fragment_1 17.34522230679338
GeversD_CD_NODE_206_length_88166_cov_41.3429_fragment_1 GeversD_CD_NODE_134_length_41681_cov_6.38716_fragment_1 17.343486613884227
GeversD_CD_NODE_2266_length_13496_cov_7.42452 GeversD_CD_NODE_134_length_41681_cov_6.38716_fragment_1 4.9385849415284815
GeversD_CD_NODE_234_length_88133_cov_13.6844_fragment_1 GeversD_CD_NODE_134_length_41681_cov_6.38716_fragment_1 1.7787827492476191
GeversD_CD_NODE_2425_length_6429_cov_36.8028 GeversD_CD_NODE_134_length_41681_cov_6.38716_fragment_1 20.402312562820164
GeversD_CD_NODE_2909_length_15488_cov_4.16614 GeversD_CD_NODE_134_length_41681_cov_6.38716_fragment_1 1.922986903520802
GeversD_CD_NODE_3025_length_7494_cov_3.83439 GeversD_CD_NODE_134_length_41681_cov_6.38716_fragment_1 5.913042331065317
GeversD_CD_NODE_3555_length_12552_cov_3.78323 GeversD_CD_NODE_134_length_41681_cov_6.38716_fragment_1 20.744444641728474
GeversD_CD_NODE_387_length_45539_cov_34.9129 GeversD_CD_NODE_134_length_41681_cov_6.38716_fragment_1 25.03962017617455
GeversD_CD_NODE_423_length_62565_cov_53.2105_fragment_1 GeversD_CD_NODE_134_length_41681_cov_6.38716_fragment_1 1.8150629026292
GeversD_CD_NODE_45_length_158625_cov_47.2747_fragment_1 GeversD_CD_NODE_134_length_41681_cov_6.38716_fragment_1 9.306802124473453
GeversD_CD_NODE_460_length_46125_cov_18.1257_fragment_1 GeversD_CD_NODE_134_length_41681_cov_6.38716_fragment_1 65.33202738875968
GeversD_CD_NODE_505_length_44524_cov_28.937 GeversD_CD_NODE_134_length_41681_cov_6.38716_fragment_1 2.172587908790871
GeversD_CD_NODE_6206_length_6103_cov_6.70354 GeversD_CD_NODE_134_length_41681_cov_6.38716_fragment_1 12.881248170147817
GeversD_CD_NODE_6451_length_7083_cov_3.21201 GeversD_CD_NODE_134_length_41681_cov_6.38716_fragment_1 3.306227332040936
GeversD_CD_NODE_6661_length_6874_cov_5.52119 GeversD_CD_NODE_134_length_41681_cov_6.38716_fragment_1 12.881248170147817
GeversD_CD_NODE_676_length_41362_cov_18.8383 GeversD_CD_NODE_134_length_41681_cov_6.38716_fragment_1 17.343486613884227
GeversD_CD_NODE_67_length_88823_cov_42.0951_fragment_1 GeversD_CD_NODE_134_length_41681_cov_6.38716_fragment_1 41.51784389763039
GeversD_CD_NODE_680_length_43755_cov_70.2959 GeversD_CD_NODE_134_length_41681_cov_6.38716_fragment_1 2.172587908790871
GeversD_CD_NODE_695_length_46865_cov_29.2574 GeversD_CD_NODE_134_length_41681_cov_6.38716_fragment_1 4.0293495235194845
GeversD_CD_NODE_765_length_38695_cov_48.7009 GeversD_CD_NODE_134_length_41681_cov_6.38716_fragment_1 2.2162567197013923
GeversD_CD_NODE_784_length_38184_cov_21.9368 GeversD_CD_NODE_134_length_41681_cov_6.38716_fragment_1 9.76543320666254
GeversD_CD_NODE_795_length_35061_cov_4.72636 GeversD_CD_NODE_134_length_41681_cov_6.38716_fragment_1 2.129789951905132
GeversD_CD_NODE_882_length_20076_cov_5.16887 GeversD_CD_NODE_134_length_41681_cov_6.38716_fragment_1 1.308259202267478
GeversD_CD_NODE_925_length_15607_cov_5.47325_fragment_1 GeversD_CD_NODE_134_length_41681_cov_6.38716_fragment_1 3.084613081839911
GeversD_CD_NODE_943_length_35376_cov_18.4724 GeversD_CD_NODE_134_length_41681_cov_6.38716_fragment_1 2.087828948131194
GeversD_healthy_NODE_2774_length_9803_cov_3.84838 GeversD_CD_NODE_134_length_41681_cov_6.38716_fragment_1 3.084613081839911
GeversD_healthy_NODE_510_length_42589_cov_8.97821 GeversD_CD_NODE_134_length_41681_cov_6.38716_fragment_1 25.97262072952757
GeversD_healthy_NODE_561_length_22184_cov_17.5077 GeversD_CD_NODE_134_length_41681_cov_6.38716_fragment_1 14.567037036375318
GeversD_healthy_NODE_980_length_12853_cov_19.945 GeversD_CD_NODE_134_length_41681_cov_6.38716_fragment_1 26.086971723501314
IjazUZ_CD_NODE_42_length_145557_ID_15634_fragment_2 GeversD_CD_NODE_134_length_41681_cov_6.38716_fragment_1 11.243680624884188
IjazUZ_healthy_NODE_1823_length_6773_ID_104309 GeversD_CD_NODE_134_length_41681_cov_6.38716_fragment_1 3.561265336576308
IjazUZ_healthy_NODE_2754_length_6819_ID_104258 GeversD_CD_NODE_134_length_41681_cov_6.38716_fragment_1 3.306227332040936
IjazUZ_healthy_NODE_35_length_78280_ID_8764_fragment_1 GeversD_CD_NODE_134_length_41681_cov_6.38716_fragment_1 2.2162567197013923
IjazUZ_healthy_NODE_377_length_20212_ID_116357 GeversD_CD_NODE_134_length_41681_cov_6.38716_fragment_1 9.28204252551593
IjazUZ_healthy_NODE_739_length_17356_ID_3261 GeversD_CD_NODE_134_length_41681_cov_6.38716_fragment_1 1.0998292559496532
IjazUZ_healthy_NODE_970_length_13889_ID_121289 GeversD_CD_NODE_134_length_41681_cov_6.38716_fragment_1 2.148167960604577
GeversD_CD_NODE_1247_length_28389_cov_11.6471 GeversD_CD_NODE_134_length_67580_cov_18.0202_fragment_1 22.73057404283094
GeversD_CD_NODE_1752_length_22217_cov_17.5404 GeversD_CD_NODE_134_length_67580_cov_18.0202_fragment_1 7.120375667387196
GeversD_CD_NODE_21_length_178051_cov_24.3574_fragment_1 GeversD_CD_NODE_134_length_67580_cov_18.0202_fragment_1 28.00051681508843
GeversD_CD_NODE_225_length_30548_cov_33.81 GeversD_CD_NODE_134_length_67580_cov_18.0202_fragment_1 14.862081679530831
GeversD_CD_NODE_23_length_205282_cov_10.4746_fragment_2 GeversD_CD_NODE_134_length_67580_cov_18.0202_fragment_1 87.80907415640273
GeversD_CD_NODE_2693_length_15972_cov_4.49771 GeversD_CD_NODE_134_length_67580_cov_18.0202_fragment_1 1.3622307522384185
GeversD_CD_NODE_310_length_21107_cov_5.51672 GeversD_CD_NODE_134_length_67580_cov_18.0202_fragment_1 3.216278731586617
GeversD_CD_NODE_3187_length_13729_cov_5.17478 GeversD_CD_NODE_134_length_67580_cov_18.0202_fragment_1 12.767500149976446
GeversD_CD_NODE_3417_length_5879_cov_4.7342 GeversD_CD_NODE_134_length_67580_cov_18.0202_fragment_1 6.369468708959519
GeversD_CD_NODE_5403_length_8454_cov_18.1497 GeversD_CD_NODE_134_length_67580_cov_18.0202_fragment_1 8.538528816928363
GeversD_CD_NODE_553_length_25863_cov_7.31432_fragment_1 GeversD_CD_NODE_134_length_67580_cov_18.0202_fragment_1 18.393384319658743
GeversD_CD_NODE_620_length_17878_cov_52.6648 GeversD_CD_NODE_134_length_67580_cov_18.0202_fragment_1 18.69413108987393
GeversD_CD_NODE_64_length_91959_cov_22.2074_fragment_1 GeversD_CD_NODE_134_length_67580_cov_18.0202_fragment_1 9.435079439389106
GeversD_CD_NODE_919_length_8447_cov_5.93613 GeversD_CD_NODE_134_length_67580_cov_18.0202_fragment_1 5.009566875871863
GeversD_CD_NODE_977_length_17758_cov_4.62916 GeversD_CD_NODE_134_length_67580_cov_18.0202_fragment_1 3.93078580521646
GeversD_healthy_NODE_19_length_193194_cov_17.6954_fragment_1 GeversD_CD_NODE_134_length_67580_cov_18.0202_fragment_1 91.05058857513994
GeversD_healthy_NODE_250_length_31978_cov_27.7421 GeversD_CD_NODE_134_length_67580_cov_18.0202_fragment_1 16.13485114686994
GeversD_healthy_NODE_406_length_30248_cov_12.662 GeversD_CD_NODE_134_length_67580_cov_18.0202_fragment_1 16.804540026906515
IjazUZ_CD_NODE_77_length_71126_ID_5310_fragment_2 GeversD_CD_NODE_134_length_67580_cov_18.0202_fragment_1 98.13933867582206
GeversD_CD_NODE_1117_length_20924_cov_4.92463 GeversD_CD_NODE_1351_length_21103_cov_8.88426 2.2838457137696784
GeversD_CD_NODE_1315_length_23696_cov_47.1992 GeversD_CD_NODE_1351_length_21103_cov_8.88426 7.275913548445222
GeversD_CD_NODE_1405_length_30867_cov_5.42457 GeversD_CD_NODE_1351_length_21103_cov_8.88426 1.566272590313008
GeversD_CD_NODE_2233_length_12906_cov_45.0774 GeversD_CD_NODE_1351_length_21103_cov_8.88426 5.319279744764702
GeversD_CD_NODE_2280_length_14628_cov_5.42325 GeversD_CD_NODE_1351_length_21103_cov_8.88426 2.3666807161466155
GeversD_CD_NODE_234_length_88133_cov_13.6844_fragment_1 GeversD_CD_NODE_1351_length_21103_cov_8.88426 5.265113377442522
GeversD_CD_NODE_2707_length_16607_cov_7.90823 GeversD_CD_NODE_1351_length_21103_cov_8.88426 5.319279744764702
GeversD_CD_NODE_2875_length_9801_cov_16.827 GeversD_CD_NODE_1351_length_21103_cov_8.88426 10.724646335234656
GeversD_CD_NODE_296_length_36366_cov_36.0828 GeversD_CD_NODE_1351_length_21103_cov_8.88426 5.963040774203523
GeversD_CD_NODE_2973_length_12797_cov_6.28857 GeversD_CD_NODE_1351_length_21103_cov_8.88426 3.094787782516982
GeversD_CD_NODE_3245_length_12174_cov_10.5879 GeversD_CD_NODE_1351_length_21103_cov_8.88426 9.812748779447222
GeversD_CD_NODE_423_length_62565_cov_53.2105_fragment_1 GeversD_CD_NODE_1351_length_21103_cov_8.88426 5.309183481924811
GeversD_CD_NODE_4663_length_7206_cov_5.14026 GeversD_CD_NODE_1351_length_21103_cov_8.88426 4.128714529200052
GeversD_CD_NODE_486_length_59310_cov_8.32701_fragment_1 GeversD_CD_NODE_1351_length_21103_cov_8.88426 2.9718418348358986
GeversD_CD_NODE_492_length_26131_cov_8.0568 GeversD_CD_NODE_1351_length_21103_cov_8.88426 1.2280597577534254
GeversD_CD_NODE_5208_length_6282_cov_5.69552 GeversD_CD_NODE_1351_length_21103_cov_8.88426 7.525803414724071
GeversD_CD_NODE_558_length_22245_cov_21.9309 GeversD_CD_NODE_1351_length_21103_cov_8.88426 1.7941791182389553
GeversD_CD_NODE_597_length_30156_cov_17.8921_fragment_1 GeversD_CD_NODE_1351_length_21103_cov_8.88426 2.969988274486764
GeversD_CD_NODE_618_length_9479_cov_4.92699 GeversD_CD_NODE_1351_length_21103_cov_8.88426 3.9070050047152582
GeversD_CD_NODE_661_length_44815_cov_16.7351 GeversD_CD_NODE_1351_length_21103_cov_8.88426 8.37122000438545
GeversD_CD_NODE_678_length_29420_cov_11.2378 GeversD_CD_NODE_1351_length_21103_cov_8.88426 1.2280597577534254
GeversD_CD_NODE_67_length_124025_cov_12.5418_fragment_1 GeversD_CD_NODE_1351_length_21103_cov_8.88426 5.2074433980798895
GeversD_CD_NODE_689_length_43409_cov_17.2165_fragment_2 GeversD_CD_NODE_1351_length_21103_cov_8.88426 2.4536916597276894
GeversD_CD_NODE_719_length_40759_cov_7.15104 GeversD_CD_NODE_1351_length_21103_cov_8.88426 2.8588655935556178
GeversD_CD_NODE_72_length_148279_cov_11.407_fragment_2 GeversD_CD_NODE_1351_length_21103_cov_8.88426 8.020299935298347
GeversD_CD_NODE_757_length_48433_cov_12.3695 GeversD_CD_NODE_1351_length_21103_cov_8.88426 2.895869940504709
GeversD_CD_NODE_765_length_38695_cov_48.7009 GeversD_CD_NODE_1351_length_21103_cov_8.88426 8.433882517511883
GeversD_CD_NODE_826_length_16328_cov_9.29386 GeversD_CD_NODE_1351_length_21103_cov_8.88426 5.4372416452563845
GeversD_CD_NODE_884_length_23118_cov_5.66249 GeversD_CD_NODE_1351_length_21103_cov_8.88426 1.7941791182389553
GeversD_CD_NODE_945_length_35298_cov_9.40045 GeversD_CD_NODE_1351_length_21103_cov_8.88426 3.305726524844487
GeversD_healthy_NODE_162_length_82557_cov_96.2593_fragment_1 GeversD_CD_NODE_1351_length_21103_cov_8.88426 1.1847333077342492
GeversD_healthy_NODE_171_length_41605_cov_12.9608 GeversD_CD_NODE_1351_length_21103_cov_8.88426 1.101215263285055
GeversD_healthy_NODE_1789_length_11326_cov_9.50031 GeversD_CD_NODE_1351_length_21103_cov_8.88426 6.727860975662906
GeversD_healthy_NODE_201_length_53447_cov_16.3861_fragment_1 GeversD_CD_NODE_1351_length_21103_cov_8.88426 8.768302045860121
GeversD_healthy_NODE_2902_length_7015_cov_8.50503 GeversD_CD_NODE_1351_length_21103_cov_8.88426 3.094787782516982
GeversD_healthy_NODE_482_length_25355_cov_11.6334 GeversD_CD_NODE_1351_length_21103_cov_8.88426 1.566272590313008
IjazUZ_CD_NODE_1099_length_6362_ID_29741 GeversD_CD_NODE_1351_length_21103_cov_8.88426 1.1059196740792396
IjazUZ_CD_NODE_115_length_19613_ID_39984 GeversD_CD_NODE_1351_length_21103_cov_8.88426 2.0568107883039355
IjazUZ_CD_NODE_54_length_117833_ID_18885_fragment_1 GeversD_CD_NODE_1351_length_21103_cov_8.88426 12.178439300799024
IjazUZ_CD_NODE_675_length_12555_ID_1772 GeversD_CD_NODE_1351_length_21103_cov_8.88426 2.6420935835426578
IjazUZ_CD_NODE_75_length_111010_ID_8133_fragment_1 GeversD_CD_NODE_1351_length_21103_cov_8.88426 5.963040774203523
IjazUZ_healthy_NODE_1257_length_5068_ID_50161 GeversD_CD_NODE_1351_length_21103_cov_8.88426 1.552802935192946
IjazUZ_healthy_NODE_164_length_40496_ID_47713_fragment_1 GeversD_CD_NODE_1351_length_21103_cov_8.88426 1.987314095170352
GeversD_CD_NODE_1147_length_15372_cov_6.11386 GeversD_CD_NODE_1352_length_23613_cov_40.7915 37.93234740623265
GeversD_CD_NODE_1187_length_14757_cov_6.5049 GeversD_CD_NODE_1352_length_23613_cov_40.7915 1.4496306187471886
GeversD_CD_NODE_1244_length_11620_cov_5.18262 GeversD_CD_NODE_1352_length_23613_cov_40.7915 2.767298448670293
GeversD_CD_NODE_1295_length_13702_cov_4.26182 GeversD_CD_NODE_1352_length_23613_cov_40.7915 2.767298448670293
GeversD_CD_NODE_1365_length_21585_cov_5.88727 GeversD_CD_NODE_1352_length_23613_cov_40.7915 1.3801998660379988
GeversD_CD_NODE_1371_length_21549_cov_11.0463 GeversD_CD_NODE_1352_length_23613_cov_40.7915 19.35634217860062
GeversD_CD_NODE_1475_length_11723_cov_6.19112 GeversD_CD_NODE_1352_length_23613_cov_40.7915 3.1026801868598772
GeversD_CD_NODE_1515_length_21713_cov_8.74411 GeversD_CD_NODE_1352_length_23613_cov_40.7915 8.728776994290861
GeversD_CD_NODE_153_length_75792_cov_138.064 GeversD_CD_NODE_1352_length_23613_cov_40.7915 69.0180581743517
GeversD_CD_NODE_1604_length_18555_cov_7.06362 GeversD_CD_NODE_1352_length_23613_cov_40.7915 4.785969374010471
GeversD_CD_NODE_1657_length_13135_cov_10.9021 GeversD_CD_NODE_1352_length_23613_cov_40.7915 34.63670071320038
GeversD_CD_NODE_172_length_103403_cov_35.7624_fragment_1 GeversD_CD_NODE_1352_length_23613_cov_40.7915 37.781208747206186
GeversD_CD_NODE_182_length_39587_cov_22.9976 GeversD_CD_NODE_1352_length_23613_cov_40.7915 4.690929225980111
GeversD_CD_NODE_203_length_67869_cov_34.1923 GeversD_CD_NODE_1352_length_23613_cov_40.7915 5.603578188355741
GeversD_CD_NODE_2638_length_8557_cov_9.87238 GeversD_CD_NODE_1352_length_23613_cov_40.7915 27.49668687915633
GeversD_CD_NODE_299_length_77751_cov_28.7847_fragment_2 GeversD_CD_NODE_1352_length_23613_cov_40.7915 80.0194336176357
GeversD_CD_NODE_3095_length_11325_cov_27.7769 GeversD_CD_NODE_1352_length_23613_cov_40.7915 3.29876964948789
GeversD_CD_NODE_314_length_25927_cov_4.94249 GeversD_CD_NODE_1352_length_23613_cov_40.7915 85.59876658999701
GeversD_CD_NODE_326_length_36125_cov_9.01863 GeversD_CD_NODE_1352_length_23613_cov_40.7915 5.129780048413264
GeversD_CD_NODE_367_length_45918_cov_16.2892 GeversD_CD_NODE_1352_length_23613_cov_40.7915 38.216650243604036
GeversD_CD_NODE_404_length_43234_cov_63.1691 GeversD_CD_NODE_1352_length_23613_cov_40.7915 4.359944141542054
GeversD_CD_NODE_408_length_70908_cov_19.885_fragment_1 GeversD_CD_NODE_1352_length_23613_cov_40.7915 68.27493945272802
GeversD_CD_NODE_466_length_47322_cov_51.5627 GeversD_CD_NODE_1352_length_23613_cov_40.7915 71.44489411160636
GeversD_CD_NODE_474_length_60043_cov_86.5958_fragment_1 GeversD_CD_NODE_1352_length_23613_cov_40.7915 83.57779667829203
GeversD_CD_NODE_53_length_154710_cov_19.272_fragment_1 GeversD_CD_NODE_1352_length_23613_cov_40.7915 22.83596480825713
GeversD_CD_NODE_559_length_44244_cov_40.2978 GeversD_CD_NODE_1352_length_23613_cov_40.7915 18.117966499771818
GeversD_CD_NODE_598_length_48599_cov_20.2518_fragment_1 GeversD_CD_NODE_1352_length_23613_cov_40.7915 7.115403053331888
GeversD_CD_NODE_605_length_14850_cov_4.89719 GeversD_CD_NODE_1352_length_23613_cov_40.7915 7.361755515812592
GeversD_CD_NODE_643_length_36918_cov_7.3337 GeversD_CD_NODE_1352_length_23613_cov_40.7915 4.901046027054487
GeversD_CD_NODE_6584_length_5054_cov_5.18024 GeversD_CD_NODE_1352_length_23613_cov_40.7915 9.429583710097521
GeversD_CD_NODE_675_length_42697_cov_27.1772 GeversD_CD_NODE_1352_length_23613_cov_40.7915 4.359944141542054
GeversD_CD_NODE_733_length_46570_cov_104.19 GeversD_CD_NODE_1352_length_23613_cov_40.7915 4.18827844435384
GeversD_CD_NODE_764_length_25654_cov_35.932 GeversD_CD_NODE_1352_length_23613_cov_40.7915 21.2467735533987
GeversD_CD_NODE_766_length_39875_cov_52.3148 GeversD_CD_NODE_1352_length_23613_cov_40.7915 75.78964808355614
GeversD_healthy_NODE_122_length_52972_cov_6.96264 GeversD_CD_NODE_1352_length_23613_cov_40.7915 3.6982257293910967
GeversD_healthy_NODE_288_length_29507_cov_7.89206 GeversD_CD_NODE_1352_length_23613_cov_40.7915 1.069683174124946
GeversD_healthy_NODE_348_length_55225_cov_10.8666 GeversD_CD_NODE_1352_length_23613_cov_40.7915 3.6304717792726455
GeversD_healthy_NODE_379_length_52863_cov_7.141_fragment_1 GeversD_CD_NODE_1352_length_23613_cov_40.7915 74.20439866646161
GeversD_healthy_NODE_517_length_42164_cov_8.67157_fragment_1 GeversD_CD_NODE_1352_length_23613_cov_40.7915 7.930202194058148
GeversD_healthy_NODE_667_length_34185_cov_8.99435_fragment_1 GeversD_CD_NODE_1352_length_23613_cov_40.7915 10.658451646409091
IjazUZ_healthy_NODE_112_length_53465_ID_96629 GeversD_CD_NODE_1352_length_23613_cov_40.7915 3.6304717792726455
IjazUZ_healthy_NODE_2369_length_7253_ID_74904 GeversD_CD_NODE_1352_length_23613_cov_40.7915 6.1851835053879585
IjazUZ_healthy_NODE_374_length_12560_ID_69067 GeversD_CD_NODE_1352_length_23613_cov_40.7915 2.9267941098792756
IjazUZ_healthy_NODE_76_length_46235_ID_63801 GeversD_CD_NODE_1352_length_23613_cov_40.7915 2.3586571912649914
GeversD_CD_NODE_1519_length_19553_cov_4.45743 GeversD_CD_NODE_1355_length_27590_cov_5.71291 1.0458413784456804
GeversD_CD_NODE_2086_length_10656_cov_2.99736 GeversD_CD_NODE_1355_length_27590_cov_5.71291 1.8415314831861318
GeversD_CD_NODE_2662_length_14741_cov_4.89507 GeversD_CD_NODE_1355_length_27590_cov_5.71291 1.193585189403712
GeversD_CD_NODE_273_length_84240_cov_35.2497_fragment_1 GeversD_CD_NODE_1355_length_27590_cov_5.71291 4.691079159480531
GeversD_CD_NODE_2812_length_13946_cov_25.324 GeversD_CD_NODE_1355_length_27590_cov_5.71291 4.404959428284809
GeversD_CD_NODE_319_length_36107_cov_63.6385 GeversD_CD_NODE_1355_length_27590_cov_5.71291 6.5587954594486755
GeversD_CD_NODE_539_length_59206_cov_10.1593_fragment_1 GeversD_CD_NODE_1355_length_27590_cov_5.71291 4.627677115237495
GeversD_CD_NODE_706_length_34159_cov_6.31466 GeversD_CD_NODE_1355_length_27590_cov_5.71291 44.60341421717564
GeversD_CD_NODE_781_length_38202_cov_7.18295 GeversD_CD_NODE_1355_length_27590_cov_5.71291 92.19762469429932
GeversD_CD_NODE_794_length_17037_cov_17.7162 GeversD_CD_NODE_1355_length_27590_cov_5.71291 15.245618918531779
GeversD_CD_NODE_817_length_30597_cov_29.2347 GeversD_CD_NODE_1355_length_27590_cov_5.71291 2.308952954933315
GeversD_CD_NODE_881_length_35045_cov_23.4531 GeversD_CD_NODE_1355_length_27590_cov_5.71291 4.627677115237495
GeversD_CD_NODE_913_length_36024_cov_14.51 GeversD_CD_NODE_1355_length_27590_cov_5.71291 6.374984606672295
GeversD_healthy_NODE_566_length_39115_cov_11.5176_fragment_1 GeversD_CD_NODE_1355_length_27590_cov_5.71291 15.245618918531779
IjazUZ_healthy_NODE_127_length_38460_ID_48035 GeversD_CD_NODE_1355_length_27590_cov_5.71291 8.02415373839143
IjazUZ_healthy_NODE_207_length_28094_ID_78407 GeversD_CD_NODE_1355_length_27590_cov_5.71291 6.754567402061439
IjazUZ_healthy_NODE_86_length_40305_ID_97728 GeversD_CD_NODE_1355_length_27590_cov_5.71291 7.463115866134655
GeversD_CD_NODE_1050_length_39228_cov_9.4728 GeversD_CD_NODE_1357_length_31659_cov_20.684 16.136641148176906
GeversD_CD_NODE_1087_length_33198_cov_58.531 GeversD_CD_NODE_1357_length_31659_cov_20.684 13.336146391642998
GeversD_CD_NODE_11_length_146450_cov_7.25217_fragment_1 GeversD_CD_NODE_1357_length_31659_cov_20.684 21.802089738450913
GeversD_CD_NODE_1252_length_29581_cov_30.4259 GeversD_CD_NODE_1357_length_31659_cov_20.684 5.638787676270963
GeversD_CD_NODE_1253_length_28243_cov_73.7525 GeversD_CD_NODE_1357_length_31659_cov_20.684 1.6490269945253653
GeversD_CD_NODE_1324_length_26947_cov_107.695 GeversD_CD_NODE_1357_length_31659_cov_20.684 73.30232711526476
GeversD_CD_NODE_1391_length_20674_cov_54.2989 GeversD_CD_NODE_1357_length_31659_cov_20.684 1.2033363877657601
GeversD_CD_NODE_1398_length_20573_cov_31.2445 GeversD_CD_NODE_1357_length_31659_cov_20.684 2.5110485724102327
GeversD_CD_NODE_1701_length_22519_cov_16.7956 GeversD_CD_NODE_1357_length_31659_cov_20.684 1.0771701432053389
GeversD_CD_NODE_1_length_501209_cov_64.4274_fragment_2 GeversD_CD_NODE_1357_length_31659_cov_20.684 36.2267801882639
GeversD_CD_NODE_205_length_88363_cov_119.169_fragment_2 GeversD_CD_NODE_1357_length_31659_cov_20.684 12.01863371677187
GeversD_CD_NODE_20_length_231553_cov_71.4424_fragment_1 GeversD_CD_NODE_1357_length_31659_cov_20.684 13.687900417176525
GeversD_CD_NODE_20_length_260803_cov_80.8154_fragment_3 GeversD_CD_NODE_1357_length_31659_cov_20.684 1.0771701432053389
GeversD_CD_NODE_241_length_36036_cov_67.1224 GeversD_CD_NODE_1357_length_31659_cov_20.684 85.14052741921132
GeversD_CD_NODE_260_length_50637_cov_5.34002 GeversD_CD_NODE_1357_length_31659_cov_20.684 31.106876641153207
GeversD_CD_NODE_27_length_216805_cov_76.5778_fragment_3 GeversD_CD_NODE_1357_length_31659_cov_20.684 1.0771701432053389
GeversD_CD_NODE_317_length_40144_cov_27.7896 GeversD_CD_NODE_1357_length_31659_cov_20.684 10.42190976832348
GeversD_CD_NODE_326_length_24928_cov_4.68078 GeversD_CD_NODE_1357_length_31659_cov_20.684 73.3241272592676
GeversD_CD_NODE_32_length_197958_cov_62.6379_fragment_3 GeversD_CD_NODE_1357_length_31659_cov_20.684 10.42190976832348
GeversD_CD_NODE_355_length_22392_cov_6.90531 GeversD_CD_NODE_1357_length_31659_cov_20.684 5.9702304227017615
GeversD_CD_NODE_356_length_42973_cov_75.9722 GeversD_CD_NODE_1357_length_31659_cov_20.684 12.911914192468984
GeversD_CD_NODE_367_length_70172_cov_11.9442_fragment_1 GeversD_CD_NODE_1357_length_31659_cov_20.684 21.802089738450913
GeversD_CD_NODE_398_length_62821_cov_164.576_fragment_1 GeversD_CD_NODE_1357_length_31659_cov_20.684 1.0771701432053389
GeversD_CD_NODE_417_length_42832_cov_332.832 GeversD_CD_NODE_1357_length_31659_cov_20.684 10.42190976832348
GeversD_CD_NODE_431_length_40409_cov_25.6508 GeversD_CD_NODE_1357_length_31659_cov_20.684 5.799199161529542
GeversD_CD_NODE_44_length_142380_cov_29.246_fragment_1 GeversD_CD_NODE_1357_length_31659_cov_20.684 37.17360807876621
GeversD_CD_NODE_44_length_142380_cov_29.246_fragment_4 GeversD_CD_NODE_1357_length_31659_cov_20.684 2.7331199056919386
GeversD_CD_NODE_455_length_38677_cov_57.1051 GeversD_CD_NODE_1357_length_31659_cov_20.684 10.712157202574634
GeversD_CD_NODE_4895_length_7886_cov_82.7756 GeversD_CD_NODE_1357_length_31659_cov_20.684 34.87753958625545
GeversD_CD_NODE_491_length_55774_cov_55.3502_fragment_1 GeversD_CD_NODE_1357_length_31659_cov_20.684 16.01190238114917
GeversD_CD_NODE_493_length_36313_cov_381.725 GeversD_CD_NODE_1357_length_31659_cov_20.684 10.920199678359236
GeversD_CD_NODE_50_length_146034_cov_27.7008_fragment_1 GeversD_CD_NODE_1357_length_31659_cov_20.684 37.52190747711402
GeversD_CD_NODE_50_length_146034_cov_27.7008_fragment_4 GeversD_CD_NODE_1357_length_31659_cov_20.684 2.8976694739528073
GeversD_CD_NODE_549_length_20725_cov_65.6366 GeversD_CD_NODE_1357_length_31659_cov_20.684 1.1390982246381816
GeversD_CD_NODE_605_length_52124_cov_47.812_fragment_1 GeversD_CD_NODE_1357_length_31659_cov_20.684 10.42190976832348
GeversD_CD_NODE_635_length_42464_cov_18.7934 GeversD_CD_NODE_1357_length_31659_cov_20.684 13.336146391642998
GeversD_CD_NODE_658_length_29212_cov_7.25044 GeversD_CD_NODE_1357_length_31659_cov_20.684 32.32044310681784
GeversD_CD_NODE_675_length_26766_cov_314.161 GeversD_CD_NODE_1357_length_31659_cov_20.684 6.153388944859967
GeversD_CD_NODE_706_length_38128_cov_20.1022_fragment_1 GeversD_CD_NODE_1357_length_31659_cov_20.684 6.56396937366092
GeversD_CD_NODE_757_length_40262_cov_218.225 GeversD_CD_NODE_1357_length_31659_cov_20.684 27.512887485563475
GeversD_CD_NODE_813_length_38637_cov_41.6323 GeversD_CD_NODE_1357_length_31659_cov_20.684 11.141624846625398
GeversD_CD_NODE_820_length_33592_cov_13.1833 GeversD_CD_NODE_1357_length_31659_cov_20.684 2.786583359587479
GeversD_CD_NODE_835_length_36512_cov_49.8136 GeversD_CD_NODE_1357_length_31659_cov_20.684 8.328945981512366
GeversD_CD_NODE_879_length_39287_cov_13.7813 GeversD_CD_NODE_1357_length_31659_cov_20.684 10.712157202574634
GeversD_CD_NODE_881_length_26667_cov_140.271 GeversD_CD_NODE_1357_length_31659_cov_20.684 13.687900417176525
GeversD_CD_NODE_97_length_44098_cov_9.80374 GeversD_CD_NODE_1357_length_31659_cov_20.684 10.515967879487135
GeversD_CD_NODE_98_length_109428_cov_179.095_fragment_2 GeversD_CD_NODE_1357_length_31659_cov_20.684 89.39441879713824
GeversD_healthy_NODE_1000_length_25028_cov_216.484 GeversD_CD_NODE_1357_length_31659_cov_20.684 8.6288622885317
GeversD_healthy_NODE_115_length_54225_cov_29.7_fragment_1 GeversD_CD_NODE_1357_length_31659_cov_20.684 3.0758525615384658
GeversD_healthy_NODE_1310_length_19951_cov_188.551 GeversD_CD_NODE_1357_length_31659_cov_20.684 1.0771701432053389
GeversD_healthy_NODE_163_length_43478_cov_31.3209 GeversD_CD_NODE_1357_length_31659_cov_20.684 10.612666089583652
GeversD_healthy_NODE_222_length_34221_cov_6.88213 GeversD_CD_NODE_1357_length_31659_cov_20.684 21.225910945273693
GeversD_healthy_NODE_3_length_23771_cov_5.81911 GeversD_CD_NODE_1357_length_31659_cov_20.684 6.2500790637274255
GeversD_healthy_NODE_46_length_118348_cov_19.4926_fragment_1 GeversD_CD_NODE_1357_length_31659_cov_20.684 7.970490444930836
GeversD_healthy_NODE_551_length_18037_cov_4.98476 GeversD_CD_NODE_1357_length_31659_cov_20.684 30.430289206597763
GeversD_healthy_NODE_55_length_149994_cov_44.2556_fragment_1 GeversD_CD_NODE_1357_length_31659_cov_20.684 25.284860923917698
GeversD_healthy_NODE_630_length_16255_cov_4.72 GeversD_CD_NODE_1357_length_31659_cov_20.684 59.96757914533048
GeversD_healthy_NODE_76_length_101754_cov_72.3648_fragment_2 GeversD_CD_NODE_1357_length_31659_cov_20.684 102.98497794983952
GeversD_healthy_NODE_842_length_14781_cov_100.35 GeversD_CD_NODE_1357_length_31659_cov_20.684 3.9872398697664932
IjazUZ_healthy_NODE_219_length_28241_ID_100585 GeversD_CD_NODE_1357_length_31659_cov_20.684 1.4873111743157006
GeversD_CD_NODE_1259_length_28155_cov_11.6107_fragment_1 GeversD_CD_NODE_1358_length_31628_cov_15.3824 55.65772191796116
GeversD_CD_NODE_1342_length_17247_cov_5.21981 GeversD_CD_NODE_1358_length_31628_cov_15.3824 25.364104539995466
GeversD_CD_NODE_1430_length_10194_cov_4.67009 GeversD_CD_NODE_1358_length_31628_cov_15.3824 32.292339573560845
GeversD_CD_NODE_159_length_41924_cov_30.2966_fragment_1 GeversD_CD_NODE_1358_length_31628_cov_15.3824 60.31459121557011
GeversD_CD_NODE_1636_length_23382_cov_42.0209 GeversD_CD_NODE_1358_length_31628_cov_15.3824 42.54787584625434
GeversD_CD_NODE_176_length_40727_cov_27.206 GeversD_CD_NODE_1358_length_31628_cov_15.3824 59.35586735977929
GeversD_CD_NODE_1881_length_19169_cov_17.6611 GeversD_CD_NODE_1358_length_31628_cov_15.3824 1.030388225794467
GeversD_CD_NODE_2043_length_7362_cov_5.35815 GeversD_CD_NODE_1358_length_31628_cov_15.3824 23.884079067941098
GeversD_CD_NODE_217_length_85869_cov_19.5352_fragment_2 GeversD_CD_NODE_1358_length_31628_cov_15.3824 52.76344392463208
GeversD_CD_NODE_2295_length_17117_cov_5.78338 GeversD_CD_NODE_1358_length_31628_cov_15.3824 47.712461415674035
GeversD_CD_NODE_22_length_250126_cov_18.976_fragment_3 GeversD_CD_NODE_1358_length_31628_cov_15.3824 70.72864932947921
GeversD_CD_NODE_2362_length_8798_cov_3.58687 GeversD_CD_NODE_1358_length_31628_cov_15.3824 29.125736750983748
GeversD_CD_NODE_2457_length_15821_cov_5.26957 GeversD_CD_NODE_1358_length_31628_cov_15.3824 22.76030212808807
GeversD_CD_NODE_2462_length_15796_cov_5.23829 GeversD_CD_NODE_1358_length_31628_cov_15.3824 49.772558582704384
GeversD_CD_NODE_2485_length_7783_cov_3.61271 GeversD_CD_NODE_1358_length_31628_cov_15.3824 12.371943263197576
GeversD_CD_NODE_2520_length_15570_cov_45.1031 GeversD_CD_NODE_1358_length_31628_cov_15.3824 9.388705950687438
GeversD_CD_NODE_2666_length_13287_cov_11.2493 GeversD_CD_NODE_1358_length_31628_cov_15.3824 7.241143955551533
GeversD_CD_NODE_2747_length_12893_cov_14.5381 GeversD_CD_NODE_1358_length_31628_cov_15.3824 4.293629035063328
GeversD_CD_NODE_2762_length_13950_cov_8.08723 GeversD_CD_NODE_1358_length_31628_cov_15.3824 31.587900643107552
GeversD_CD_NODE_2813_length_10044_cov_20.7384 GeversD_CD_NODE_1358_length_31628_cov_15.3824 31.41752504004733
GeversD_CD_NODE_2850_length_7955_cov_4.02797 GeversD_CD_NODE_1358_length_31628_cov_15.3824 23.884079067941098
GeversD_CD_NODE_3536_length_9857_cov_11.2539 GeversD_CD_NODE_1358_length_31628_cov_15.3824 36.65172948101586
GeversD_CD_NODE_3634_length_12262_cov_4.66396 GeversD_CD_NODE_1358_length_31628_cov_15.3824 33.819938908505385
GeversD_CD_NODE_4053_length_8549_cov_5.52637 GeversD_CD_NODE_1358_length_31628_cov_15.3824 2.4342536611049175
GeversD_CD_NODE_4488_length_5952_cov_5.80566 GeversD_CD_NODE_1358_length_31628_cov_15.3824 19.72692187864364
GeversD_CD_NODE_4659_length_7088_cov_5.87431 GeversD_CD_NODE_1358_length_31628_cov_15.3824 25.975942270008346
GeversD_CD_NODE_487_length_23272_cov_164.129 GeversD_CD_NODE_1358_length_31628_cov_15.3824 64.3759392218837
GeversD_CD_NODE_4951_length_6417_cov_5.92424 GeversD_CD_NODE_1358_length_31628_cov_15.3824 6.475495817311578
GeversD_CD_NODE_5325_length_5768_cov_4.62752 GeversD_CD_NODE_1358_length_31628_cov_15.3824 5.559889264889125
GeversD_CD_NODE_5628_length_6356_cov_25.4131 GeversD_CD_NODE_1358_length_31628_cov_15.3824 3.027652893774756
GeversD_CD_NODE_6007_length_7632_cov_5.79728 GeversD_CD_NODE_1358_length_31628_cov_15.3824 8.366638779174433
GeversD_CD_NODE_6491_length_7040_cov_3.80215 GeversD_CD_NODE_1358_length_31628_cov_15.3824 19.72692187864364
GeversD_CD_NODE_825_length_36811_cov_11.0596 GeversD_CD_NODE_1358_length_31628_cov_15.3824 59.66570234146405
GeversD_CD_NODE_943_length_39156_cov_8.06133_fragment_1 GeversD_CD_NODE_1358_length_31628_cov_15.3824 23.526696662728128
GeversD_CD_NODE_95_length_139164_cov_45.5197_fragment_1 GeversD_CD_NODE_1358_length_31628_cov_15.3824 56.44297297581177
GeversD_healthy_NODE_1587_length_6229_cov_8.75154 GeversD_CD_NODE_1358_length_31628_cov_15.3824 19.72692187864364
GeversD_healthy_NODE_1615_length_6114_cov_8.91467 GeversD_CD_NODE_1358_length_31628_cov_15.3824 19.72692187864364
GeversD_healthy_NODE_1668_length_7515_cov_5.27936 GeversD_CD_NODE_1358_length_31628_cov_15.3824 2.4342536611049175
GeversD_healthy_NODE_1798_length_15037_cov_3.87205 GeversD_CD_NODE_1358_length_31628_cov_15.3824 19.597069888812477
GeversD_healthy_NODE_233_length_69944_cov_37.2558_fragment_1 GeversD_CD_NODE_1358_length_31628_cov_15.3824 61.00701257807223
GeversD_healthy_NODE_628_length_36131_cov_13.3567 GeversD_CD_NODE_1358_length_31628_cov_15.3824 59.35586735977929
IjazUZ_CD_NODE_1158_length_5258_ID_1269 GeversD_CD_NODE_1358_length_31628_cov_15.3824 16.62821067527062
IjazUZ_CD_NODE_162_length_33211_ID_28905 GeversD_CD_NODE_1358_length_31628_cov_15.3824 70.72864932947921
IjazUZ_healthy_NODE_152_length_34186_ID_88316 GeversD_CD_NODE_1358_length_31628_cov_15.3824 71.12186967203016
GeversD_CD_NODE_1098_length_28296_cov_18.5105 GeversD_CD_NODE_1360_length_16969_cov_4.85202 4.271507778716237
GeversD_CD_NODE_1118_length_20889_cov_7.879 GeversD_CD_NODE_1360_length_16969_cov_4.85202 1.8461817728873173
GeversD_CD_NODE_1238_length_14084_cov_4.20928 GeversD_CD_NODE_1360_length_16969_cov_4.85202 9.2246285539104
GeversD_CD_NODE_1307_length_29557_cov_188.244 GeversD_CD_NODE_1360_length_16969_cov_4.85202 1.2707534804312504
GeversD_CD_NODE_1616_length_18341_cov_40.2625 GeversD_CD_NODE_1360_length_16969_cov_4.85202 5.537464544867267
GeversD_CD_NODE_1730_length_17365_cov_5.94067 GeversD_CD_NODE_1360_length_16969_cov_4.85202 5.319279744764702
GeversD_CD_NODE_1_length_620293_cov_55.3072_fragment_6 GeversD_CD_NODE_1360_length_16969_cov_4.85202 7.108967825644238
GeversD_CD_NODE_223_length_58212_cov_7.00328 GeversD_CD_NODE_1360_length_16969_cov_4.85202 2.3641401204396404
GeversD_CD_NODE_227_length_82903_cov_12.3855 GeversD_CD_NODE_1360_length_16969_cov_4.85202 1.9570099113871473
GeversD_CD_NODE_2389_length_8676_cov_4.92518 GeversD_CD_NODE_1360_length_16969_cov_4.85202 3.880871398993764
GeversD_CD_NODE_2987_length_12696_cov_6.44269 GeversD_CD_NODE_1360_length_16969_cov_4.85202 6.053968745770665
GeversD_CD_NODE_298_length_85065_cov_39.8594_fragment_1 GeversD_CD_NODE_1360_length_16969_cov_4.85202 4.71606273468015
GeversD_CD_NODE_330_length_70059_cov_14.3833_fragment_1 GeversD_CD_NODE_1360_length_16969_cov_4.85202 3.040045011626707
GeversD_CD_NODE_437_length_56019_cov_35.3631_fragment_1 GeversD_CD_NODE_1360_length_16969_cov_4.85202 3.812984225893014
GeversD_CD_NODE_45_length_120087_cov_13.3406_fragment_2 GeversD_CD_NODE_1360_length_16969_cov_4.85202 1.2707534804312504
GeversD_CD_NODE_5398_length_6252_cov_5.2669 GeversD_CD_NODE_1360_length_16969_cov_4.85202 3.880871398993764
GeversD_CD_NODE_546_length_55202_cov_6.2691_fragment_1 GeversD_CD_NODE_1360_length_16969_cov_4.85202 16.06135740902522
GeversD_CD_NODE_5648_length_8105_cov_4.47801 GeversD_CD_NODE_1360_length_16969_cov_4.85202 3.880871398993764
GeversD_CD_NODE_607_length_38364_cov_7.95795_fragment_1 GeversD_CD_NODE_1360_length_16969_cov_4.85202 6.953182168679482
GeversD_CD_NODE_666_length_41701_cov_5.79343 GeversD_CD_NODE_1360_length_16969_cov_4.85202 3.2284916350162574
GeversD_CD_NODE_83_length_68840_cov_6.82093_fragment_1 GeversD_CD_NODE_1360_length_16969_cov_4.85202 25.291407303976307
GeversD_CD_NODE_882_length_26634_cov_6.65864 GeversD_CD_NODE_1360_length_16969_cov_4.85202 3.7619538761074187
GeversD_CD_NODE_8_length_400674_cov_31.615_fragment_6 GeversD_CD_NODE_1360_length_16969_cov_4.85202 20.900985847032473
GeversD_CD_NODE_917_length_18661_cov_6.39869 GeversD_CD_NODE_1360_length_16969_cov_4.85202 2.5365413170879902
GeversD_CD_NODE_945_length_35298_cov_9.40045 GeversD_CD_NODE_1360_length_16969_cov_4.85202 1.0419501484365794
GeversD_CD_NODE_991_length_31698_cov_15.364 GeversD_CD_NODE_1360_length_16969_cov_4.85202 6.409613026407793
GeversD_healthy_NODE_1017_length_19881_cov_8.69706 GeversD_CD_NODE_1360_length_16969_cov_4.85202 8.883962611343545
GeversD_healthy_NODE_797_length_29486_cov_35.7363 GeversD_CD_NODE_1360_length_16969_cov_4.85202 4.208578195864265
IjazUZ_CD_NODE_125_length_39151_ID_7065 GeversD_CD_NODE_1360_length_16969_cov_4.85202 5.533815387601369
IjazUZ_CD_NODE_282_length_38387_ID_661 GeversD_CD_NODE_1360_length_16969_cov_4.85202 3.151125637638027
IjazUZ_CD_NODE_40_length_132084_ID_28866_fragment_1 GeversD_CD_NODE_1360_length_16969_cov_4.85202 6.409613026407793
IjazUZ_CD_NODE_92_length_65099_ID_39653_fragment_1 GeversD_CD_NODE_1360_length_16969_cov_4.85202 3.5234685394351546
IjazUZ_healthy_NODE_11_length_133922_ID_37296_fragment_1 GeversD_CD_NODE_1360_length_16969_cov_4.85202 2.6756811645256127
IjazUZ_healthy_NODE_121_length_50288_ID_42688_fragment_1 GeversD_CD_NODE_1360_length_16969_cov_4.85202 2.0259458064347067
IjazUZ_healthy_NODE_1497_length_10483_ID_28000 GeversD_CD_NODE_1360_length_16969_cov_4.85202 6.205114282711535
IjazUZ_healthy_NODE_24_length_111132_ID_7274_fragment_2 GeversD_CD_NODE_1360_length_16969_cov_4.85202 6.471643110659492
IjazUZ_healthy_NODE_51_length_63537_ID_85287_fragment_1 GeversD_CD_NODE_1360_length_16969_cov_4.85202 25.00894469855296
IjazUZ_healthy_NODE_6_length_174136_ID_71754_fragment_1 GeversD_CD_NODE_1360_length_16969_cov_4.85202 6.409613026407793
GeversD_CD_NODE_1187_length_14757_cov_6.5049 GeversD_CD_NODE_1361_length_13058_cov_7.50688 24.574328027131543
GeversD_CD_NODE_1371_length_21549_cov_11.0463 GeversD_CD_NODE_1361_length_13058_cov_7.50688 22.23898597882
GeversD_CD_NODE_1498_length_19867_cov_10.5246 GeversD_CD_NODE_1361_length_13058_cov_7.50688 1.626125583074276
GeversD_CD_NODE_1515_length_21713_cov_8.74411 GeversD_CD_NODE_1361_length_13058_cov_7.50688 23.176057514225576
GeversD_CD_NODE_153_length_75792_cov_138.064 GeversD_CD_NODE_1361_length_13058_cov_7.50688 20.27893229807719
GeversD_CD_NODE_1804_length_16641_cov_9.91071 GeversD_CD_NODE_1361_length_13058_cov_7.50688 4.8111822724132365
GeversD_CD_NODE_182_length_39587_cov_22.9976 GeversD_CD_NODE_1361_length_13058_cov_7.50688 26.913499552623968
GeversD_CD_NODE_2808_length_5572_cov_9.83089 GeversD_CD_NODE_1361_length_13058_cov_7.50688 4.168767878632505
GeversD_CD_NODE_299_length_77751_cov_28.7847_fragment_2 GeversD_CD_NODE_1361_length_13058_cov_7.50688 34.137119372006886
GeversD_CD_NODE_314_length_25927_cov_4.94249 GeversD_CD_NODE_1361_length_13058_cov_7.50688 9.894046513456427
GeversD_CD_NODE_316_length_28489_cov_22.4351_fragment_1 GeversD_CD_NODE_1361_length_13058_cov_7.50688 7.064229064507784
GeversD_CD_NODE_326_length_36125_cov_9.01863 GeversD_CD_NODE_1361_length_13058_cov_7.50688 6.494846919434891
GeversD_CD_NODE_3858_length_6987_cov_56.545 GeversD_CD_NODE_1361_length_13058_cov_7.50688 6.485742416136278
GeversD_CD_NODE_404_length_43234_cov_63.1691 GeversD_CD_NODE_1361_length_13058_cov_7.50688 32.83776164904478
GeversD_CD_NODE_408_length_70908_cov_19.885_fragment_1 GeversD_CD_NODE_1361_length_13058_cov_7.50688 18.44611060549008
GeversD_CD_NODE_4537_length_8100_cov_40.0226 GeversD_CD_NODE_1361_length_13058_cov_7.50688 20.09288218773184
GeversD_CD_NODE_466_length_47322_cov_51.5627 GeversD_CD_NODE_1361_length_13058_cov_7.50688 19.5133842821848
GeversD_CD_NODE_4709_length_6964_cov_127.563 GeversD_CD_NODE_1361_length_13058_cov_7.50688 6.85349019874906
GeversD_CD_NODE_474_length_60043_cov_86.5958_fragment_1 GeversD_CD_NODE_1361_length_13058_cov_7.50688 8.10661388522713
GeversD_CD_NODE_53_length_154710_cov_19.272_fragment_1 GeversD_CD_NODE_1361_length_13058_cov_7.50688 22.68431394458188
GeversD_CD_NODE_605_length_14850_cov_4.89719 GeversD_CD_NODE_1361_length_13058_cov_7.50688 2.7152127128180163
GeversD_CD_NODE_643_length_36918_cov_7.3337 GeversD_CD_NODE_1361_length_13058_cov_7.50688 24.10119435711386
GeversD_CD_NODE_675_length_42697_cov_27.1772 GeversD_CD_NODE_1361_length_13058_cov_7.50688 36.35561855994245
GeversD_CD_NODE_733_length_46570_cov_104.19 GeversD_CD_NODE_1361_length_13058_cov_7.50688 8.155201528752546
GeversD_CD_NODE_766_length_39875_cov_52.3148 GeversD_CD_NODE_1361_length_13058_cov_7.50688 6.265735912101385
GeversD_healthy_NODE_122_length_52972_cov_6.96264 GeversD_CD_NODE_1361_length_13058_cov_7.50688 49.68767502838404
GeversD_healthy_NODE_348_length_55225_cov_10.8666 GeversD_CD_NODE_1361_length_13058_cov_7.50688 49.43596121214855
GeversD_healthy_NODE_379_length_52863_cov_7.141_fragment_1 GeversD_CD_NODE_1361_length_13058_cov_7.50688 35.2685350498856
IjazUZ_healthy_NODE_112_length_53465_ID_96629 GeversD_CD_NODE_1361_length_13058_cov_7.50688 21.407510256450063
IjazUZ_healthy_NODE_14_length_107355_ID_7555_fragment_3 GeversD_CD_NODE_1361_length_13058_cov_7.50688 1.029421061249784
IjazUZ_healthy_NODE_98_length_39473_ID_71562_fragment_1 GeversD_CD_NODE_1361_length_13058_cov_7.50688 2.7152127128180163
GeversD_CD_NODE_1446_length_8799_cov_10.8232 GeversD_CD_NODE_1361_length_22723_cov_65.1112_fragment_1 30.990230613861698
GeversD_CD_NODE_15_length_221306_cov_28.0277_fragment_3 GeversD_CD_NODE_1361_length_22723_cov_65.1112_fragment_1 2.4716649077510864
GeversD_CD_NODE_397_length_44018_cov_14.8948_fragment_1 GeversD_CD_NODE_1361_length_22723_cov_65.1112_fragment_1 16.12232267831613
GeversD_CD_NODE_403_length_25937_cov_18.4315_fragment_1 GeversD_CD_NODE_1361_length_22723_cov_65.1112_fragment_1 11.716573308202364
IjazUZ_CD_NODE_837_length_13356_ID_70891 GeversD_CD_NODE_1361_length_22723_cov_65.1112_fragment_1 15.983735986095962
IjazUZ_CD_NODE_93_length_96673_ID_13139_fragment_2 GeversD_CD_NODE_1361_length_22723_cov_65.1112_fragment_1 1.4617711777316176
GeversD_CD_NODE_1011_length_37132_cov_8.65895_fragment_1 GeversD_CD_NODE_1362_length_14754_cov_25.745 7.68622527782039
GeversD_CD_NODE_1163_length_27754_cov_5.96466 GeversD_CD_NODE_1362_length_14754_cov_25.745 12.892664879052539
GeversD_CD_NODE_1307_length_21630_cov_6.61543 GeversD_CD_NODE_1362_length_14754_cov_25.745 24.920989538032167
GeversD_CD_NODE_168_length_70709_cov_287.527_fragment_1 GeversD_CD_NODE_1362_length_14754_cov_25.745 23.189186743327227
GeversD_CD_NODE_1705_length_19447_cov_19.4798 GeversD_CD_NODE_1362_length_14754_cov_25.745 32.395203293364396
GeversD_CD_NODE_1810_length_10272_cov_5.87296 GeversD_CD_NODE_1362_length_14754_cov_25.745 18.558535751455395
GeversD_CD_NODE_2033_length_16382_cov_6.36406 GeversD_CD_NODE_1362_length_14754_cov_25.745 5.66839142507039
GeversD_CD_NODE_2124_length_19383_cov_7.11827 GeversD_CD_NODE_1362_length_14754_cov_25.745 8.147780545688924
GeversD_CD_NODE_2136_length_18298_cov_6.28904 GeversD_CD_NODE_1362_length_14754_cov_25.745 18.295104401222655
GeversD_CD_NODE_2222_length_17672_cov_9.19612 GeversD_CD_NODE_1362_length_14754_cov_25.745 25.6777499222921
GeversD_CD_NODE_2358_length_14861_cov_19.0415 GeversD_CD_NODE_1362_length_14754_cov_25.745 27.305660982528295
GeversD_CD_NODE_2478_length_9041_cov_40.0441 GeversD_CD_NODE_1362_length_14754_cov_25.745 13.945030491706767
GeversD_CD_NODE_291_length_78439_cov_22.24_fragment_2 GeversD_CD_NODE_1362_length_14754_cov_25.745 9.751322656293521
GeversD_CD_NODE_292_length_53675_cov_43.145_fragment_1 GeversD_CD_NODE_1362_length_14754_cov_25.745 28.167998759073726
GeversD_CD_NODE_34_length_114160_cov_17.1731_fragment_3 GeversD_CD_NODE_1362_length_14754_cov_25.745 9.751322656293521
GeversD_CD_NODE_34_length_187061_cov_296.17_fragment_2 GeversD_CD_NODE_1362_length_14754_cov_25.745 9.911616394785312
GeversD_CD_NODE_44_length_120237_cov_87.716_fragment_3 GeversD_CD_NODE_1362_length_14754_cov_25.745 12.706803805565428
GeversD_CD_NODE_51_length_128078_cov_40.2083_fragment_2 GeversD_CD_NODE_1362_length_14754_cov_25.745 13.089098594475804
GeversD_CD_NODE_581_length_21048_cov_93.432 GeversD_CD_NODE_1362_length_14754_cov_25.745 15.08662027852601
GeversD_CD_NODE_639_length_28146_cov_16.9861 GeversD_CD_NODE_1362_length_14754_cov_25.745 13.297385457656798
GeversD_CD_NODE_66_length_138472_cov_13.7496_fragment_3 GeversD_CD_NODE_1362_length_14754_cov_25.745 9.751322656293521
GeversD_CD_NODE_80_length_67367_cov_10.852 GeversD_CD_NODE_1362_length_14754_cov_25.745 9.814418708116992
GeversD_CD_NODE_859_length_23936_cov_46.964 GeversD_CD_NODE_1362_length_14754_cov_25.745 23.881547771577313
GeversD_CD_NODE_980_length_29004_cov_37.2252 GeversD_CD_NODE_1362_length_14754_cov_25.745 50.59064192259203
GeversD_CD_NODE_1082_length_33368_cov_11.2578 GeversD_CD_NODE_1363_length_12727_cov_4.81321 19.669526987744078
GeversD_CD_NODE_115_length_121277_cov_63.2809_fragment_1 GeversD_CD_NODE_1363_length_12727_cov_4.81321 50.03344882314872
GeversD_CD_NODE_1232_length_7626_cov_6.34725 GeversD_CD_NODE_1363_length_12727_cov_4.81321 4.168767878632505
GeversD_CD_NODE_1290_length_24578_cov_25.5227 GeversD_CD_NODE_1363_length_12727_cov_4.81321 2.390655343953763
GeversD_CD_NODE_1307_length_29557_cov_188.244 GeversD_CD_NODE_1363_length_12727_cov_4.81321 1.3622307522384185
GeversD_CD_NODE_1466_length_14662_cov_14.8902 GeversD_CD_NODE_1363_length_12727_cov_4.81321 3.3564407355209918
GeversD_CD_NODE_1636_length_23330_cov_14.4018 GeversD_CD_NODE_1363_length_12727_cov_4.81321 1.9377469681248671
GeversD_CD_NODE_1755_length_17153_cov_6.08054 GeversD_CD_NODE_1363_length_12727_cov_4.81321 2.4662588063330952
GeversD_CD_NODE_19_length_221953_cov_17.3311_fragment_2 GeversD_CD_NODE_1363_length_12727_cov_4.81321 16.05838007105335
GeversD_CD_NODE_2011_length_14622_cov_7.72218 GeversD_CD_NODE_1363_length_12727_cov_4.81321 66.66217017362952
GeversD_CD_NODE_21_length_240554_cov_123.052_fragment_1 GeversD_CD_NODE_1363_length_12727_cov_4.81321 45.488661665966845
GeversD_CD_NODE_2823_length_11834_cov_8.62501 GeversD_CD_NODE_1363_length_12727_cov_4.81321 67.98438946836745
GeversD_CD_NODE_3972_length_9208_cov_21.8769 GeversD_CD_NODE_1363_length_12727_cov_4.81321 4.168767878632505
GeversD_CD_NODE_412_length_43168_cov_17.7392 GeversD_CD_NODE_1363_length_12727_cov_4.81321 55.23556341925116
GeversD_CD_NODE_4252_length_7989_cov_8.21754 GeversD_CD_NODE_1363_length_12727_cov_4.81321 3.9725904747091194
GeversD_CD_NODE_428_length_41089_cov_86.8817 GeversD_CD_NODE_1363_length_12727_cov_4.81321 1.2063446604361543
GeversD_CD_NODE_5274_length_5812_cov_11.4785 GeversD_CD_NODE_1363_length_12727_cov_4.81321 4.168767878632505
GeversD_CD_NODE_691_length_26161_cov_24.5971 GeversD_CD_NODE_1363_length_12727_cov_4.81321 1.7749187880069188
GeversD_CD_NODE_748_length_12103_cov_9.23697 GeversD_CD_NODE_1363_length_12727_cov_4.81321 3.3564407355209918
GeversD_CD_NODE_813_length_46747_cov_19.0906_fragment_1 GeversD_CD_NODE_1363_length_12727_cov_4.81321 1.5336060543968228
GeversD_CD_NODE_896_length_40646_cov_189.894 GeversD_CD_NODE_1363_length_12727_cov_4.81321 50.690280591372264
GeversD_CD_NODE_917_length_18661_cov_6.39869 GeversD_CD_NODE_1363_length_12727_cov_4.81321 2.62817978644705
GeversD_CD_NODE_956_length_32624_cov_43.2137 GeversD_CD_NODE_1363_length_12727_cov_4.81321 1.4035061718189104
GeversD_CD_NODE_997_length_35952_cov_42.217 GeversD_CD_NODE_1363_length_12727_cov_4.81321 28.55053428627904
GeversD_healthy_NODE_866_length_27652_cov_8.71823 GeversD_CD_NODE_1363_length_12727_cov_4.81321 1.4035061718189104
IjazUZ_healthy_NODE_1138_length_12511_ID_121575 GeversD_CD_NODE_1363_length_12727_cov_4.81321 41.949966785349226
IjazUZ_healthy_NODE_2366_length_7619_ID_34537 GeversD_CD_NODE_1363_length_12727_cov_4.81321 3.7966164576322905
IjazUZ_healthy_NODE_3207_length_5880_ID_103812 GeversD_CD_NODE_1363_length_12727_cov_4.81321 7.561324709874843
GeversD_CD_NODE_1147_length_15372_cov_6.11386 GeversD_CD_NODE_1365_length_21585_cov_5.88727 2.2487032539999907
GeversD_CD_NODE_1295_length_13702_cov_4.26182 GeversD_CD_NODE_1365_length_21585_cov_5.88727 27.67933052450499
GeversD_CD_NODE_1352_length_23613_cov_40.7915 GeversD_CD_NODE_1365_length_21585_cov_5.88727 1.3801998660379988
GeversD_CD_NODE_1475_length_11723_cov_6.19112 GeversD_CD_NODE_1365_length_21585_cov_5.88727 29.571156412299175
GeversD_CD_NODE_1604_length_18555_cov_7.06362 GeversD_CD_NODE_1365_length_21585_cov_5.88727 8.147780545688924
GeversD_CD_NODE_1617_length_11389_cov_6.43533 GeversD_CD_NODE_1365_length_21585_cov_5.88727 3.2380435123815134
GeversD_CD_NODE_1642_length_11251_cov_6.86754 GeversD_CD_NODE_1365_length_21585_cov_5.88727 5.945608935048647
GeversD_CD_NODE_172_length_103403_cov_35.7624_fragment_1 GeversD_CD_NODE_1365_length_21585_cov_5.88727 4.0473858374459075
GeversD_CD_NODE_1800_length_21717_cov_22.6722 GeversD_CD_NODE_1365_length_21585_cov_5.88727 22.68520830314519
GeversD_CD_NODE_208_length_98406_cov_40.8369_fragment_1 GeversD_CD_NODE_1365_length_21585_cov_5.88727 69.06702425282857
GeversD_CD_NODE_2178_length_8765_cov_8.43421 GeversD_CD_NODE_1365_length_21585_cov_5.88727 29.252045268593136
GeversD_CD_NODE_2260_length_15714_cov_28.5219 GeversD_CD_NODE_1365_length_21585_cov_5.88727 33.78114174098267
GeversD_CD_NODE_3095_length_11325_cov_27.7769 GeversD_CD_NODE_1365_length_21585_cov_5.88727 26.125671260332012
GeversD_CD_NODE_314_length_25927_cov_4.94249 GeversD_CD_NODE_1365_length_21585_cov_5.88727 1.068886194059437
GeversD_CD_NODE_315_length_51585_cov_45.931 GeversD_CD_NODE_1365_length_21585_cov_5.88727 63.59177444845253
GeversD_CD_NODE_367_length_45918_cov_16.2892 GeversD_CD_NODE_1365_length_21585_cov_5.88727 5.0759035444426575
GeversD_CD_NODE_4261_length_10646_cov_22.3274 GeversD_CD_NODE_1365_length_21585_cov_5.88727 3.2380435123815134
GeversD_CD_NODE_447_length_33309_cov_8.99113_fragment_1 GeversD_CD_NODE_1365_length_21585_cov_5.88727 18.01137373587656
GeversD_CD_NODE_502_length_48692_cov_9.95596 GeversD_CD_NODE_1365_length_21585_cov_5.88727 65.06999271336008
GeversD_CD_NODE_657_length_44643_cov_29.6834 GeversD_CD_NODE_1365_length_21585_cov_5.88727 65.29900241559676
GeversD_CD_NODE_664_length_17102_cov_3.75368 GeversD_CD_NODE_1365_length_21585_cov_5.88727 10.70343850219487
GeversD_CD_NODE_677_length_47460_cov_24.287 GeversD_CD_NODE_1365_length_21585_cov_5.88727 40.052811944776586
GeversD_CD_NODE_764_length_25654_cov_35.932 GeversD_CD_NODE_1365_length_21585_cov_5.88727 1.6241214637456887
GeversD_CD_NODE_85_length_144651_cov_81.3144_fragment_1 GeversD_CD_NODE_1365_length_21585_cov_5.88727 65.53306799002682
GeversD_healthy_NODE_230_length_70426_cov_27.6092_fragment_1 GeversD_CD_NODE_1365_length_21585_cov_5.88727 65.29900241559676
IjazUZ_healthy_NODE_1057_length_5730_ID_32056 GeversD_CD_NODE_1365_length_21585_cov_5.88727 18.35371394067188
IjazUZ_healthy_NODE_1223_length_11367_ID_2986 GeversD_CD_NODE_1365_length_21585_cov_5.88727 8.677243591586908
IjazUZ_healthy_NODE_2976_length_6449_ID_103871 GeversD_CD_NODE_1365_length_21585_cov_5.88727 15.932870189003793
IjazUZ_healthy_NODE_374_length_12560_ID_69067 GeversD_CD_NODE_1365_length_21585_cov_5.88727 24.306410471057593
IjazUZ_healthy_NODE_915_length_6274_ID_23851 GeversD_CD_NODE_1365_length_21585_cov_5.88727 20.36302305553665
GeversD_CD_NODE_6980_length_6577_cov_98.9813 GeversD_CD_NODE_1365_length_6335_cov_37.0533 9.349986268904608
GeversD_CD_NODE_108_length_114295_cov_41.1256_fragment_1 GeversD_CD_NODE_1366_length_7181_cov_3.97292 2.4465379683178083
GeversD_CD_NODE_1453_length_20456_cov_6.15489 GeversD_CD_NODE_1366_length_7181_cov_3.97292 13.054786203080578
GeversD_CD_NODE_1458_length_14697_cov_4.1605 GeversD_CD_NODE_1366_length_7181_cov_3.97292 1.1366817425809836
GeversD_CD_NODE_17_length_185934_cov_35.7272_fragment_3 GeversD_CD_NODE_1366_length_7181_cov_3.97292 1.8295789617940548
GeversD_CD_NODE_2021_length_17684_cov_29.502 GeversD_CD_NODE_1366_length_7181_cov_3.97292 13.824122293753415
GeversD_CD_NODE_208_length_98406_cov_40.8369_fragment_1 GeversD_CD_NODE_1366_length_7181_cov_3.97292 17.32918170048681
GeversD_CD_NODE_21_length_147755_cov_7.4978_fragment_1 GeversD_CD_NODE_1366_length_7181_cov_3.97292 2.4465379683178083
GeversD_CD_NODE_315_length_51585_cov_45.931 GeversD_CD_NODE_1366_length_7181_cov_3.97292 10.378217639063688
GeversD_CD_NODE_3_length_333058_cov_13.9327_fragment_4 GeversD_CD_NODE_1366_length_7181_cov_3.97292 2.407959880354217
GeversD_CD_NODE_447_length_33309_cov_8.99113_fragment_1 GeversD_CD_NODE_1366_length_7181_cov_3.97292 12.632898314972106
GeversD_CD_NODE_502_length_48692_cov_9.95596 GeversD_CD_NODE_1366_length_7181_cov_3.97292 10.724759581124147
GeversD_CD_NODE_520_length_60655_cov_14.3775_fragment_1 GeversD_CD_NODE_1366_length_7181_cov_3.97292 2.2617085267485644
GeversD_CD_NODE_521_length_53600_cov_13.3864 GeversD_CD_NODE_1366_length_7181_cov_3.97292 1.8295789617940548
GeversD_CD_NODE_657_length_44643_cov_29.6834 GeversD_CD_NODE_1366_length_7181_cov_3.97292 10.77766357058514
GeversD_CD_NODE_677_length_47460_cov_24.287 GeversD_CD_NODE_1366_length_7181_cov_3.97292 4.868422753094181
GeversD_CD_NODE_85_length_144651_cov_81.3144_fragment_1 GeversD_CD_NODE_1366_length_7181_cov_3.97292 4.790904035414635
GeversD_healthy_NODE_230_length_70426_cov_27.6092_fragment_1 GeversD_CD_NODE_1366_length_7181_cov_3.97292 10.77766357058514
IjazUZ_healthy_NODE_2196_length_7761_ID_91264 GeversD_CD_NODE_1366_length_7181_cov_3.97292 4.5224951266061195
GeversD_CD_NODE_1037_length_19981_cov_13.2726 GeversD_CD_NODE_1367_length_26162_cov_51.9864 38.53653689042712
GeversD_CD_NODE_1050_length_39228_cov_9.4728 GeversD_CD_NODE_1367_length_26162_cov_51.9864 1.487732376478248
GeversD_CD_NODE_1061_length_33911_cov_81.3861 GeversD_CD_NODE_1367_length_26162_cov_51.9864 63.22734052948933
GeversD_CD_NODE_1071_length_32057_cov_55.2727 GeversD_CD_NODE_1367_length_26162_cov_51.9864 11.773118288793963
GeversD_CD_NODE_1080_length_33430_cov_55.9517 GeversD_CD_NODE_1367_length_26162_cov_51.9864 19.388900288897773
GeversD_CD_NODE_1087_length_33198_cov_58.531 GeversD_CD_NODE_1367_length_26162_cov_51.9864 4.087967178526559
GeversD_CD_NODE_1091_length_24392_cov_27.8267 GeversD_CD_NODE_1367_length_26162_cov_51.9864 23.030030256895177
GeversD_CD_NODE_1144_length_31793_cov_16.2173 GeversD_CD_NODE_1367_length_26162_cov_51.9864 15.159780772741883
GeversD_CD_NODE_1190_length_29659_cov_137.594 GeversD_CD_NODE_1367_length_26162_cov_51.9864 29.004958117181644
GeversD_CD_NODE_1253_length_28243_cov_73.7525 GeversD_CD_NODE_1367_length_26162_cov_51.9864 5.425612929962948
GeversD_CD_NODE_126_length_116621_cov_110.52_fragment_1 GeversD_CD_NODE_1367_length_26162_cov_51.9864 35.951811863914216
GeversD_CD_NODE_1389_length_25835_cov_24.0025 GeversD_CD_NODE_1367_length_26162_cov_51.9864 6.053968745770665
GeversD_CD_NODE_1398_length_20573_cov_31.2445 GeversD_CD_NODE_1367_length_26162_cov_51.9864 6.543688566162477
GeversD_CD_NODE_1512_length_24080_cov_241.601 GeversD_CD_NODE_1367_length_26162_cov_51.9864 23.60142290293548
GeversD_CD_NODE_1575_length_20899_cov_139.247 GeversD_CD_NODE_1367_length_26162_cov_51.9864 46.14015289445938
GeversD_CD_NODE_1606_length_20548_cov_66.8232 GeversD_CD_NODE_1367_length_26162_cov_51.9864 6.735451957714452
GeversD_CD_NODE_1675_length_19843_cov_136.764 GeversD_CD_NODE_1367_length_26162_cov_51.9864 10.86960959234521
GeversD_CD_NODE_176_length_102512_cov_51.2087_fragment_1 GeversD_CD_NODE_1367_length_26162_cov_51.9864 32.32538372638039
GeversD_CD_NODE_176_length_83467_cov_310.081_fragment_2 GeversD_CD_NODE_1367_length_26162_cov_51.9864 38.567461943223876
GeversD_CD_NODE_205_length_88363_cov_119.169_fragment_2 GeversD_CD_NODE_1367_length_26162_cov_51.9864 8.633031934530713
GeversD_CD_NODE_20_length_231553_cov_71.4424_fragment_1 GeversD_CD_NODE_1367_length_26162_cov_51.9864 9.897481643857883
GeversD_CD_NODE_20_length_260803_cov_80.8154_fragment_3 GeversD_CD_NODE_1367_length_26162_cov_51.9864 45.936937736316324
GeversD_CD_NODE_21_length_227802_cov_10.7504_fragment_1 GeversD_CD_NODE_1367_length_26162_cov_51.9864 3.7619538761074187
GeversD_CD_NODE_221_length_48200_cov_151.765_fragment_1 GeversD_CD_NODE_1367_length_26162_cov_51.9864 20.028457225774396
GeversD_CD_NODE_240_length_72185_cov_52.4061_fragment_2 GeversD_CD_NODE_1367_length_26162_cov_51.9864 10.763414680576254
GeversD_CD_NODE_245_length_31778_cov_5.55843_fragment_1 GeversD_CD_NODE_1367_length_26162_cov_51.9864 3.1399368079635144
GeversD_CD_NODE_27_length_216805_cov_76.5778_fragment_3 GeversD_CD_NODE_1367_length_26162_cov_51.9864 41.87586139338169
GeversD_CD_NODE_317_length_40144_cov_27.7896 GeversD_CD_NODE_1367_length_26162_cov_51.9864 3.973738209914907
GeversD_CD_NODE_32_length_197958_cov_62.6379_fragment_3 GeversD_CD_NODE_1367_length_26162_cov_51.9864 3.973738209914907
GeversD_CD_NODE_342_length_40713_cov_8.69762 GeversD_CD_NODE_1367_length_26162_cov_51.9864 56.79851885349134
GeversD_CD_NODE_342_length_66838_cov_34.1868_fragment_1 GeversD_CD_NODE_1367_length_26162_cov_51.9864 1.8461817728873173
GeversD_CD_NODE_356_length_42973_cov_75.9722 GeversD_CD_NODE_1367_length_26162_cov_51.9864 3.865250123891003
GeversD_CD_NODE_361_length_24928_cov_330.895 GeversD_CD_NODE_1367_length_26162_cov_51.9864 58.08860899509698
GeversD_CD_NODE_384_length_29479_cov_1714.36 GeversD_CD_NODE_1367_length_26162_cov_51.9864 4.087967178526559
GeversD_CD_NODE_394_length_28055_cov_1831.67 GeversD_CD_NODE_1367_length_26162_cov_51.9864 64.29857564362939
GeversD_CD_NODE_398_length_62821_cov_164.576_fragment_1 GeversD_CD_NODE_1367_length_26162_cov_51.9864 41.87586139338169
GeversD_CD_NODE_409_length_33656_cov_10.2817 GeversD_CD_NODE_1367_length_26162_cov_51.9864 62.78800783566037
GeversD_CD_NODE_417_length_42832_cov_332.832 GeversD_CD_NODE_1367_length_26162_cov_51.9864 3.973738209914907
GeversD_CD_NODE_419_length_54005_cov_82.6148_fragment_1 GeversD_CD_NODE_1367_length_26162_cov_51.9864 52.75956113333962
GeversD_CD_NODE_431_length_40409_cov_25.6508 GeversD_CD_NODE_1367_length_26162_cov_51.9864 36.872561728021644
GeversD_CD_NODE_455_length_38677_cov_57.1051 GeversD_CD_NODE_1367_length_26162_cov_51.9864 4.147430703202471
GeversD_CD_NODE_469_length_12482_cov_3.94142 GeversD_CD_NODE_1367_length_26162_cov_51.9864 3.880871398993764
GeversD_CD_NODE_493_length_36313_cov_381.725 GeversD_CD_NODE_1367_length_26162_cov_51.9864 4.271507778716237
GeversD_CD_NODE_605_length_52124_cov_47.812_fragment_1 GeversD_CD_NODE_1367_length_26162_cov_51.9864 3.973738209914907
GeversD_CD_NODE_630_length_9391_cov_3.96669 GeversD_CD_NODE_1367_length_26162_cov_51.9864 18.128459917225758
GeversD_CD_NODE_635_length_42464_cov_18.7934 GeversD_CD_NODE_1367_length_26162_cov_51.9864 6.806233508536423
GeversD_CD_NODE_637_length_17404_cov_64.833 GeversD_CD_NODE_1367_length_26162_cov_51.9864 18.692625498043327
GeversD_CD_NODE_675_length_26766_cov_314.161 GeversD_CD_NODE_1367_length_26162_cov_51.9864 13.580582366677977
GeversD_CD_NODE_78_length_140977_cov_47.1334_fragment_1 GeversD_CD_NODE_1367_length_26162_cov_51.9864 12.18793844260447
GeversD_CD_NODE_79_length_108440_cov_719.775_fragment_1 GeversD_CD_NODE_1367_length_26162_cov_51.9864 11.852193622743759
GeversD_CD_NODE_813_length_38637_cov_41.6323 GeversD_CD_NODE_1367_length_26162_cov_51.9864 7.190520064618753
GeversD_CD_NODE_820_length_33592_cov_13.1833 GeversD_CD_NODE_1367_length_26162_cov_51.9864 18.339585909853877
GeversD_CD_NODE_835_length_36512_cov_49.8136 GeversD_CD_NODE_1367_length_26162_cov_51.9864 4.3363264239806965
GeversD_CD_NODE_881_length_26667_cov_140.271 GeversD_CD_NODE_1367_length_26162_cov_51.9864 9.897481643857883
GeversD_CD_NODE_893_length_40701_cov_79.1936 GeversD_CD_NODE_1367_length_26162_cov_51.9864 48.432228567052235
GeversD_CD_NODE_97_length_44098_cov_9.80374 GeversD_CD_NODE_1367_length_26162_cov_51.9864 4.030097398114157
GeversD_CD_NODE_999_length_20709_cov_22.8227 GeversD_CD_NODE_1367_length_26162_cov_51.9864 13.855247881994874
GeversD_healthy_NODE_1000_length_25028_cov_216.484 GeversD_CD_NODE_1367_length_26162_cov_51.9864 1.8461817728873173
GeversD_healthy_NODE_115_length_54225_cov_29.7_fragment_1 GeversD_CD_NODE_1367_length_26162_cov_51.9864 28.986419516888837
GeversD_healthy_NODE_1310_length_19951_cov_188.551 GeversD_CD_NODE_1367_length_26162_cov_51.9864 7.54511822706026
GeversD_healthy_NODE_163_length_43478_cov_31.3209 GeversD_CD_NODE_1367_length_26162_cov_51.9864 4.087967178526559
GeversD_healthy_NODE_386_length_52133_cov_12.7689 GeversD_CD_NODE_1367_length_26162_cov_51.9864 39.02580424542944
GeversD_healthy_NODE_3_length_23771_cov_5.81911 GeversD_CD_NODE_1367_length_26162_cov_51.9864 4.772332903099451
GeversD_healthy_NODE_449_length_21092_cov_24.0249 GeversD_CD_NODE_1367_length_26162_cov_51.9864 1.230217894122716
GeversD_healthy_NODE_458_length_26819_cov_90.1623 GeversD_CD_NODE_1367_length_26162_cov_51.9864 23.40312464368523
GeversD_healthy_NODE_46_length_118348_cov_19.4926_fragment_1 GeversD_CD_NODE_1367_length_26162_cov_51.9864 4.087967178526559
GeversD_healthy_NODE_570_length_17608_cov_56.3299 GeversD_CD_NODE_1367_length_26162_cov_51.9864 15.038459379202816
GeversD_healthy_NODE_608_length_16780_cov_8.63516 GeversD_CD_NODE_1367_length_26162_cov_51.9864 5.9127617326568656
GeversD_healthy_NODE_702_length_14880_cov_23.9016 GeversD_CD_NODE_1367_length_26162_cov_51.9864 2.7152127128180163
GeversD_healthy_NODE_704_length_32760_cov_103.111_fragment_1 GeversD_CD_NODE_1367_length_26162_cov_51.9864 38.567461943223876
IjazUZ_CD_NODE_168_length_12000_ID_5733 GeversD_CD_NODE_1367_length_26162_cov_51.9864 10.350947997145493
IjazUZ_CD_NODE_175_length_11814_ID_1977 GeversD_CD_NODE_1367_length_26162_cov_51.9864 1.97803498408883
IjazUZ_healthy_NODE_219_length_28241_ID_100585 GeversD_CD_NODE_1367_length_26162_cov_51.9864 28.38374520113436
GeversD_CD_NODE_1105_length_37544_cov_7.83094 GeversD_CD_NODE_1367_length_31533_cov_7.28502 3.4591032555138534
GeversD_CD_NODE_1131_length_33874_cov_25.2899 GeversD_CD_NODE_1367_length_31533_cov_7.28502 1.257835719482391
GeversD_CD_NODE_1192_length_30711_cov_46.844 GeversD_CD_NODE_1367_length_31533_cov_7.28502 8.00724780880812
GeversD_CD_NODE_1231_length_31418_cov_21.9592 GeversD_CD_NODE_1367_length_31533_cov_7.28502 10.735206926199474
GeversD_CD_NODE_1300_length_11242_cov_4.85403 GeversD_CD_NODE_1367_length_31533_cov_7.28502 3.4264542227457264
GeversD_CD_NODE_1305_length_11146_cov_5.45974 GeversD_CD_NODE_1367_length_31533_cov_7.28502 11.931447396424826
GeversD_CD_NODE_1369_length_31478_cov_12.7716 GeversD_CD_NODE_1367_length_31533_cov_7.28502 1.3022664330415816
GeversD_CD_NODE_1622_length_23467_cov_18.2392 GeversD_CD_NODE_1367_length_31533_cov_7.28502 3.3499978975920905
GeversD_CD_NODE_1660_length_11707_cov_7.56737 GeversD_CD_NODE_1367_length_31533_cov_7.28502 37.18900865900193
GeversD_CD_NODE_167_length_47351_cov_12.5334 GeversD_CD_NODE_1367_length_31533_cov_7.28502 4.139457128175697
GeversD_CD_NODE_1817_length_24758_cov_11.5954 GeversD_CD_NODE_1367_length_31533_cov_7.28502 13.668742203056329
GeversD_CD_NODE_1837_length_15972_cov_12.4738 GeversD_CD_NODE_1367_length_31533_cov_7.28502 38.420867130037216
GeversD_CD_NODE_1877_length_16332_cov_8.54125 GeversD_CD_NODE_1367_length_31533_cov_7.28502 40.86267026989298
GeversD_CD_NODE_213_length_71787_cov_87.74_fragment_1 GeversD_CD_NODE_1367_length_31533_cov_7.28502 7.501178860330655
GeversD_CD_NODE_2329_length_13726_cov_14.9325 GeversD_CD_NODE_1367_length_31533_cov_7.28502 8.513839144809541
GeversD_CD_NODE_2496_length_6599_cov_10.7986 GeversD_CD_NODE_1367_length_31533_cov_7.28502 17.83292728414969
GeversD_CD_NODE_24_length_202735_cov_44.4217_fragment_1 GeversD_CD_NODE_1367_length_31533_cov_7.28502 10.544499767982163
GeversD_CD_NODE_306_length_22339_cov_7.16496 GeversD_CD_NODE_1367_length_31533_cov_7.28502 10.38181008254157
GeversD_CD_NODE_318_length_42281_cov_8.58547_fragment_1 GeversD_CD_NODE_1367_length_31533_cov_7.28502 9.20728400728575
GeversD_CD_NODE_35_length_186114_cov_9.28435_fragment_1 GeversD_CD_NODE_1367_length_31533_cov_7.28502 1.0091055998984375
GeversD_CD_NODE_454_length_30511_cov_36.2151 GeversD_CD_NODE_1367_length_31533_cov_7.28502 14.54677883735129
GeversD_CD_NODE_5075_length_8446_cov_7.18544 GeversD_CD_NODE_1367_length_31533_cov_7.28502 1.7918110371111533
GeversD_CD_NODE_685_length_21260_cov_8.91049 GeversD_CD_NODE_1367_length_31533_cov_7.28502 11.733544866677505
GeversD_CD_NODE_729_length_45420_cov_86.1352_fragment_1 GeversD_CD_NODE_1367_length_31533_cov_7.28502 6.005185493333417
GeversD_CD_NODE_7565_length_6068_cov_3.37186 GeversD_CD_NODE_1367_length_31533_cov_7.28502 28.640910483463024
GeversD_CD_NODE_788_length_34770_cov_45.4595 GeversD_CD_NODE_1367_length_31533_cov_7.28502 8.33391568718995
GeversD_CD_NODE_890_length_19718_cov_31.5432 GeversD_CD_NODE_1367_length_31533_cov_7.28502 17.878051381470378
GeversD_CD_NODE_932_length_33183_cov_7.33546 GeversD_CD_NODE_1367_length_31533_cov_7.28502 42.1387804630786
GeversD_CD_NODE_964_length_32471_cov_25.9233 GeversD_CD_NODE_1367_length_31533_cov_7.28502 3.754058493354214
GeversD_healthy_NODE_133_length_96537_cov_6.92058_fragment_3 GeversD_CD_NODE_1367_length_31533_cov_7.28502 1.3476422899954779
GeversD_healthy_NODE_1448_length_14086_cov_9.66403 GeversD_CD_NODE_1367_length_31533_cov_7.28502 14.351498398720054
GeversD_healthy_NODE_1661_length_12054_cov_6.54171 GeversD_CD_NODE_1367_length_31533_cov_7.28502 6.688505926299581
GeversD_healthy_NODE_4_length_462106_cov_19.471_fragment_2 GeversD_CD_NODE_1367_length_31533_cov_7.28502 1.3022664330415816
GeversD_healthy_NODE_569_length_33790_cov_10.6632 GeversD_CD_NODE_1367_length_31533_cov_7.28502 3.1945762993300244
IjazUZ_CD_NODE_1128_length_5010_ID_5007 GeversD_CD_NODE_1367_length_31533_cov_7.28502 2.32277652033381
IjazUZ_CD_NODE_12_length_239450_ID_13709_fragment_1 GeversD_CD_NODE_1367_length_31533_cov_7.28502 9.710926446248447
IjazUZ_CD_NODE_1396_length_6209_ID_32896 GeversD_CD_NODE_1367_length_31533_cov_7.28502 3.099806445120657
IjazUZ_CD_NODE_176_length_36569_ID_22188 GeversD_CD_NODE_1367_length_31533_cov_7.28502 3.5730531943992654
IjazUZ_CD_NODE_445_length_15933_ID_2988 GeversD_CD_NODE_1367_length_31533_cov_7.28502 13.26833817811848
IjazUZ_CD_NODE_471_length_15261_ID_14372 GeversD_CD_NODE_1367_length_31533_cov_7.28502 11.069198471768274
IjazUZ_CD_NODE_5_length_264143_ID_13909_fragment_2 GeversD_CD_NODE_1367_length_31533_cov_7.28502 7.892084796422819
IjazUZ_CD_NODE_981_length_5627_ID_56099 GeversD_CD_NODE_1367_length_31533_cov_7.28502 14.352341208565122
IjazUZ_healthy_NODE_121_length_33282_ID_64287 GeversD_CD_NODE_1367_length_31533_cov_7.28502 6.079630317489749
IjazUZ_healthy_NODE_128_length_35076_ID_76726 GeversD_CD_NODE_1367_length_31533_cov_7.28502 1.1298427975315617
IjazUZ_healthy_NODE_138_length_36254_ID_105021 GeversD_CD_NODE_1367_length_31533_cov_7.28502 5.931720229842809
IjazUZ_healthy_NODE_170_length_35082_ID_41280 GeversD_CD_NODE_1367_length_31533_cov_7.28502 1.1298427975315617
IjazUZ_healthy_NODE_2271_length_6849_ID_67364 GeversD_CD_NODE_1367_length_31533_cov_7.28502 7.113705022943013
IjazUZ_healthy_NODE_241_length_26305_ID_38484 GeversD_CD_NODE_1367_length_31533_cov_7.28502 6.663551328941405
IjazUZ_healthy_NODE_304_length_25554_ID_5603_fragment_1 GeversD_CD_NODE_1367_length_31533_cov_7.28502 3.308736624473547
IjazUZ_healthy_NODE_322_length_18860_ID_25764 GeversD_CD_NODE_1367_length_31533_cov_7.28502 12.424945163466976
IjazUZ_healthy_NODE_351_length_18134_ID_24797 GeversD_CD_NODE_1367_length_31533_cov_7.28502 10.229582771191136
IjazUZ_healthy_NODE_62_length_60351_ID_16066_fragment_1 GeversD_CD_NODE_1367_length_31533_cov_7.28502 5.061025084388532
IjazUZ_healthy_NODE_646_length_14848_ID_18662 GeversD_CD_NODE_1367_length_31533_cov_7.28502 10.708236318190856
IjazUZ_healthy_NODE_711_length_10456_ID_13305 GeversD_CD_NODE_1367_length_31533_cov_7.28502 4.137434040675616
IjazUZ_healthy_NODE_820_length_15497_ID_111229 GeversD_CD_NODE_1367_length_31533_cov_7.28502 8.347892574126092
GeversD_CD_NODE_195_length_70355_cov_12.9393 GeversD_CD_NODE_1368_length_10595_cov_3.89848 8.260372058326606
GeversD_CD_NODE_24_length_168301_cov_15.6536_fragment_1 GeversD_CD_NODE_1368_length_10595_cov_3.89848 8.280372108567708
GeversD_CD_NODE_356_length_77903_cov_5.2446 GeversD_CD_NODE_1368_length_10595_cov_3.89848 11.671407941073081
GeversD_CD_NODE_3671_length_9026_cov_4.55144 GeversD_CD_NODE_1368_length_10595_cov_3.89848 3.8364733073399337
GeversD_CD_NODE_36_length_148143_cov_10.1908 GeversD_CD_NODE_1368_length_10595_cov_3.89848 8.256972624599662
GeversD_CD_NODE_39_length_165272_cov_12.2374 GeversD_CD_NODE_1368_length_10595_cov_3.89848 7.923794109429838
GeversD_CD_NODE_45_length_149465_cov_11.2551 GeversD_CD_NODE_1368_length_10595_cov_3.89848 2.7688063502007347
GeversD_healthy_NODE_1015_length_24747_cov_5.45497 GeversD_CD_NODE_1368_length_10595_cov_3.89848 5.068364875417978
IjazUZ_CD_NODE_455_length_18810_ID_6225 GeversD_CD_NODE_1368_length_10595_cov_3.89848 2.744616695054982
GeversD_CD_NODE_1042_length_30244_cov_10.3069 GeversD_CD_NODE_1369_length_23820_cov_11.448 3.433208688171228
GeversD_CD_NODE_1233_length_19004_cov_5.18787 GeversD_CD_NODE_1369_length_23820_cov_11.448 8.147780545688924
GeversD_CD_NODE_129_length_118160_cov_63.5588_fragment_1 GeversD_CD_NODE_1369_length_23820_cov_11.448 6.455044793149296
GeversD_CD_NODE_1665_length_13546_cov_4.26803 GeversD_CD_NODE_1369_length_23820_cov_11.448 2.5569144550647076
GeversD_CD_NODE_176_length_80548_cov_10.6918_fragment_2 GeversD_CD_NODE_1369_length_23820_cov_11.448 5.497147163698018
GeversD_CD_NODE_1793_length_10657_cov_8.17459 GeversD_CD_NODE_1369_length_23820_cov_11.448 6.137326521240577
GeversD_CD_NODE_182_length_82285_cov_34.1082_fragment_1 GeversD_CD_NODE_1369_length_23820_cov_11.448 5.554974159258923
GeversD_CD_NODE_1831_length_19688_cov_12.7098 GeversD_CD_NODE_1369_length_23820_cov_11.448 7.220254796676781
GeversD_CD_NODE_1838_length_11942_cov_4.74274 GeversD_CD_NODE_1369_length_23820_cov_11.448 18.019521251494382
GeversD_CD_NODE_1875_length_17778_cov_7.15116 GeversD_CD_NODE_1369_length_23820_cov_11.448 10.117822425189928
GeversD_CD_NODE_1974_length_9637_cov_3.67439 GeversD_CD_NODE_1369_length_23820_cov_11.448 3.2380435123815134
GeversD_CD_NODE_2073_length_16074_cov_4.90536 GeversD_CD_NODE_1369_length_23820_cov_11.448 14.209391247599129
GeversD_CD_NODE_2320_length_18084_cov_6.12558 GeversD_CD_NODE_1369_length_23820_cov_11.448 7.4530547320144995
GeversD_CD_NODE_292_length_39675_cov_6.6577 GeversD_CD_NODE_1369_length_23820_cov_11.448 5.0759035444426575
GeversD_CD_NODE_2972_length_9436_cov_6.73521 GeversD_CD_NODE_1369_length_23820_cov_11.448 15.831174687295707
GeversD_CD_NODE_3290_length_13622_cov_5.5935 GeversD_CD_NODE_1369_length_23820_cov_11.448 17.48142718185751
GeversD_CD_NODE_390_length_67766_cov_59.162_fragment_1 GeversD_CD_NODE_1369_length_23820_cov_11.448 24.62255231958293
GeversD_CD_NODE_524_length_36051_cov_33.9587 GeversD_CD_NODE_1369_length_23820_cov_11.448 5.225945808418575
GeversD_CD_NODE_5489_length_7669_cov_4.17061 GeversD_CD_NODE_1369_length_23820_cov_11.448 6.845000714339283
GeversD_CD_NODE_576_length_22935_cov_13.1014 GeversD_CD_NODE_1369_length_23820_cov_11.448 6.294523360074332
GeversD_CD_NODE_63_length_127273_cov_13.1328_fragment_1 GeversD_CD_NODE_1369_length_23820_cov_11.448 5.440584492391783
GeversD_CD_NODE_734_length_18311_cov_5.06381 GeversD_CD_NODE_1369_length_23820_cov_11.448 7.111275242176192
GeversD_CD_NODE_754_length_36341_cov_11.9446 GeversD_CD_NODE_1369_length_23820_cov_11.448 5.385232119377332
GeversD_CD_NODE_789_length_17131_cov_8.10061 GeversD_CD_NODE_1369_length_23820_cov_11.448 4.939705549631401
GeversD_CD_NODE_820_length_37054_cov_38.9808 GeversD_CD_NODE_1369_length_23820_cov_11.448 5.277958860014119
GeversD_CD_NODE_824_length_36351_cov_8.64269_fragment_1 GeversD_CD_NODE_1369_length_23820_cov_11.448 18.694711050552115
GeversD_CD_NODE_840_length_36261_cov_7.91004_fragment_1 GeversD_CD_NODE_1369_length_23820_cov_11.448 4.34222138323991
GeversD_CD_NODE_879_length_8727_cov_4.90141 GeversD_CD_NODE_1369_length_23820_cov_11.448 3.078511209233411
GeversD_CD_NODE_965_length_10482_cov_55.2181 GeversD_CD_NODE_1369_length_23820_cov_11.448 5.456026530316211
GeversD_CD_NODE_985_length_33039_cov_6.88212 GeversD_CD_NODE_1369_length_23820_cov_11.448 7.692186716048124
GeversD_healthy_NODE_2506_length_8127_cov_6.99975 GeversD_CD_NODE_1369_length_23820_cov_11.448 6.581927216065481
GeversD_healthy_NODE_26_length_207412_cov_21.7241_fragment_2 GeversD_CD_NODE_1369_length_23820_cov_11.448 3.711374985647274
GeversD_healthy_NODE_681_length_28710_cov_8.74737 GeversD_CD_NODE_1369_length_23820_cov_11.448 26.636197191732414
IjazUZ_CD_NODE_214_length_32652_ID_17870 GeversD_CD_NODE_1369_length_23820_cov_11.448 3.5504503851675695
IjazUZ_CD_NODE_318_length_23904_ID_18873 GeversD_CD_NODE_1369_length_23820_cov_11.448 3.874900473829265
IjazUZ_healthy_NODE_1180_length_5259_ID_64684 GeversD_CD_NODE_1369_length_23820_cov_11.448 12.579118775740941
IjazUZ_healthy_NODE_2580_length_5382_ID_65817 GeversD_CD_NODE_1369_length_23820_cov_11.448 3.413966232005442
GeversD_CD_NODE_1022_length_40240_cov_6.83173_fragment_1 GeversD_CD_NODE_1369_length_31478_cov_12.7716 1.5158918170375868
GeversD_CD_NODE_1118_length_20889_cov_7.879 GeversD_CD_NODE_1369_length_31478_cov_12.7716 7.363323365002617
GeversD_CD_NODE_1118_length_8732_cov_19.8514 GeversD_CD_NODE_1369_length_31478_cov_12.7716 7.3744910970277795
GeversD_CD_NODE_1131_length_33874_cov_25.2899 GeversD_CD_NODE_1369_length_31478_cov_12.7716 12.947366717860728
GeversD_CD_NODE_1272_length_5469_cov_4.98042 GeversD_CD_NODE_1369_length_31478_cov_12.7716 15.271764860789862
GeversD_CD_NODE_1273_length_27906_cov_9.10653 GeversD_CD_NODE_1369_length_31478_cov_12.7716 9.145855718046171
GeversD_CD_NODE_1367_length_31533_cov_7.28502 GeversD_CD_NODE_1369_length_31478_cov_12.7716 1.3022664330415816
GeversD_CD_NODE_1479_length_6681_cov_5.27256 GeversD_CD_NODE_1369_length_31478_cov_12.7716 5.426832040459032
GeversD_CD_NODE_1892_length_21167_cov_5.71784 GeversD_CD_NODE_1369_length_31478_cov_12.7716 30.63690103467883
GeversD_CD_NODE_2156_length_8581_cov_6.56744 GeversD_CD_NODE_1369_length_31478_cov_12.7716 3.8981015278043385
GeversD_CD_NODE_2233_length_12906_cov_45.0774 GeversD_CD_NODE_1369_length_31478_cov_12.7716 6.119953420557239
GeversD_CD_NODE_296_length_36366_cov_36.0828 GeversD_CD_NODE_1369_length_31478_cov_12.7716 29.31041064404217
GeversD_CD_NODE_454_length_30511_cov_36.2151 GeversD_CD_NODE_1369_length_31478_cov_12.7716 1.3022664330415816
GeversD_CD_NODE_45_length_120087_cov_13.3406_fragment_2 GeversD_CD_NODE_1369_length_31478_cov_12.7716 16.240084014044722
GeversD_CD_NODE_660_length_41859_cov_7.23093_fragment_1 GeversD_CD_NODE_1369_length_31478_cov_12.7716 1.6551350073153523
GeversD_CD_NODE_787_length_44619_cov_26.134_fragment_1 GeversD_CD_NODE_1369_length_31478_cov_12.7716 3.6093311436142157
GeversD_healthy_NODE_201_length_53447_cov_16.3861_fragment_1 GeversD_CD_NODE_1369_length_31478_cov_12.7716 38.51540528450856
GeversD_healthy_NODE_4_length_462106_cov_19.471_fragment_1 GeversD_CD_NODE_1369_length_31478_cov_12.7716 3.403970743807357
IjazUZ_CD_NODE_207_length_49346_ID_26888_fragment_1 GeversD_CD_NODE_1369_length_31478_cov_12.7716 48.40559030474378
IjazUZ_CD_NODE_491_length_10453_ID_57553 GeversD_CD_NODE_1369_length_31478_cov_12.7716 12.04963768509294
IjazUZ_CD_NODE_871_length_7765_ID_25874 GeversD_CD_NODE_1369_length_31478_cov_12.7716 10.34866599524403
IjazUZ_healthy_NODE_450_length_20867_ID_88336 GeversD_CD_NODE_1369_length_31478_cov_12.7716 2.1981241587992804
IjazUZ_healthy_NODE_59_length_69454_ID_33577_fragment_1 GeversD_CD_NODE_1369_length_31478_cov_12.7716 10.855462535958342
GeversD_CD_NODE_20_length_241335_cov_262.813_fragment_1 GeversD_CD_NODE_1369_length_8359_cov_4.90944 2.0920672343569704
GeversD_CD_NODE_2212_length_16140_cov_58.4647 GeversD_CD_NODE_1369_length_8359_cov_4.90944 1.5346043503430122
GeversD_CD_NODE_2726_length_11200_cov_7.06496 GeversD_CD_NODE_1369_length_8359_cov_4.90944 5.9127617326568656
GeversD_CD_NODE_3106_length_12670_cov_11.9394 GeversD_CD_NODE_1369_length_8359_cov_4.90944 2.4536916597276894
GeversD_CD_NODE_1157_length_29814_cov_8.58295_fragment_2 GeversD_CD_NODE_136_length_80171_cov_8.05915_fragment_1 26.335800562598564
GeversD_CD_NODE_120_length_117768_cov_40.8453_fragment_1 GeversD_CD_NODE_136_length_80171_cov_8.05915_fragment_1 3.6178131605248334
GeversD_CD_NODE_1419_length_6915_cov_5.33032 GeversD_CD_NODE_136_length_80171_cov_8.05915_fragment_1 14.131428338285009
GeversD_CD_NODE_14_length_252041_cov_15.0315_fragment_3 GeversD_CD_NODE_136_length_80171_cov_8.05915_fragment_1 6.431783512687093
GeversD_CD_NODE_2132_length_21306_cov_3.474_fragment_1 GeversD_CD_NODE_136_length_80171_cov_8.05915_fragment_1 39.03771709228654
GeversD_CD_NODE_217_length_85869_cov_19.5352_fragment_2 GeversD_CD_NODE_136_length_80171_cov_8.05915_fragment_1 55.378295728999056
GeversD_CD_NODE_2267_length_17331_cov_6.01725_fragment_1 GeversD_CD_NODE_136_length_80171_cov_8.05915_fragment_1 6.431783512687093
GeversD_CD_NODE_27_length_200004_cov_40.2655_fragment_4 GeversD_CD_NODE_136_length_80171_cov_8.05915_fragment_1 28.662620007182518
GeversD_CD_NODE_2854_length_6938_cov_2.91356 GeversD_CD_NODE_136_length_80171_cov_8.05915_fragment_1 7.331327977488352
GeversD_CD_NODE_28_length_224183_cov_65.1646_fragment_3 GeversD_CD_NODE_136_length_80171_cov_8.05915_fragment_1 28.662620007182518
GeversD_CD_NODE_35_length_192491_cov_99.574_fragment_2 GeversD_CD_NODE_136_length_80171_cov_8.05915_fragment_1 8.910446607834178
GeversD_CD_NODE_4147_length_8256_cov_5.37178 GeversD_CD_NODE_136_length_80171_cov_8.05915_fragment_1 19.98039500360553
GeversD_CD_NODE_4189_length_8748_cov_6.45335 GeversD_CD_NODE_136_length_80171_cov_8.05915_fragment_1 16.04066509066322
GeversD_CD_NODE_4193_length_8741_cov_13.1758 GeversD_CD_NODE_136_length_80171_cov_8.05915_fragment_1 16.04066509066322
GeversD_CD_NODE_468_length_49857_cov_16.0243_fragment_2 GeversD_CD_NODE_136_length_80171_cov_8.05915_fragment_1 73.30969544225229
GeversD_CD_NODE_485_length_57225_cov_17.0591_fragment_2 GeversD_CD_NODE_136_length_80171_cov_8.05915_fragment_1 72.23051419619986
GeversD_CD_NODE_48_length_182900_cov_39.3141_fragment_3 GeversD_CD_NODE_136_length_80171_cov_8.05915_fragment_1 28.662620007182518
GeversD_CD_NODE_510_length_42958_cov_7.91765_fragment_1 GeversD_CD_NODE_136_length_80171_cov_8.05915_fragment_1 4.211652121885099
GeversD_CD_NODE_5711_length_8019_cov_6.35711 GeversD_CD_NODE_136_length_80171_cov_8.05915_fragment_1 21.939007683636305
GeversD_CD_NODE_666_length_28856_cov_12.2866_fragment_1 GeversD_CD_NODE_136_length_80171_cov_8.05915_fragment_1 74.67142327827365
GeversD_CD_NODE_6_length_248951_cov_8.69766_fragment_1 GeversD_CD_NODE_136_length_80171_cov_8.05915_fragment_1 6.431783512687093
GeversD_CD_NODE_6_length_441803_cov_44.482_fragment_5 GeversD_CD_NODE_136_length_80171_cov_8.05915_fragment_1 6.431783512687093
GeversD_CD_NODE_727_length_49872_cov_13.5444_fragment_2 GeversD_CD_NODE_136_length_80171_cov_8.05915_fragment_1 73.30969544225229
GeversD_CD_NODE_750_length_44811_cov_8.51533_fragment_1 GeversD_CD_NODE_136_length_80171_cov_8.05915_fragment_1 3.6178131605248334
GeversD_CD_NODE_81_length_116070_cov_9.61783_fragment_2 GeversD_CD_NODE_136_length_80171_cov_8.05915_fragment_1 73.30969544225229
GeversD_CD_NODE_880_length_28931_cov_13.3342_fragment_1 GeversD_CD_NODE_136_length_80171_cov_8.05915_fragment_1 28.662620007182518
GeversD_CD_NODE_916_length_40009_cov_8.31711_fragment_1 GeversD_CD_NODE_136_length_80171_cov_8.05915_fragment_1 37.8048577884444
GeversD_healthy_NODE_1161_length_11005_cov_5.76466 GeversD_CD_NODE_136_length_80171_cov_8.05915_fragment_1 22.600897919451256
GeversD_healthy_NODE_1226_length_21131_cov_7.63783_fragment_2 GeversD_CD_NODE_136_length_80171_cov_8.05915_fragment_1 22.679263199592754
GeversD_healthy_NODE_2999_length_6758_cov_6.83575 GeversD_CD_NODE_136_length_80171_cov_8.05915_fragment_1 10.212692412678528
GeversD_healthy_NODE_354_length_49237_cov_24.8693_fragment_2 GeversD_CD_NODE_136_length_80171_cov_8.05915_fragment_1 29.770705774092285
GeversD_healthy_NODE_989_length_25208_cov_7.90069_fragment_1 GeversD_CD_NODE_136_length_80171_cov_8.05915_fragment_1 27.24115590779106
IjazUZ_CD_NODE_40_length_53161_ID_18830_fragment_1 GeversD_CD_NODE_136_length_80171_cov_8.05915_fragment_1 12.84187465092775
IjazUZ_CD_NODE_996_length_6059_ID_30677 GeversD_CD_NODE_136_length_80171_cov_8.05915_fragment_1 5.135535721314661
IjazUZ_healthy_NODE_1444_length_5730_ID_38396 GeversD_CD_NODE_136_length_80171_cov_8.05915_fragment_1 4.466792730819301
IjazUZ_healthy_NODE_204_length_31150_ID_56548_fragment_1 GeversD_CD_NODE_136_length_80171_cov_8.05915_fragment_1 8.910446607834178
IjazUZ_healthy_NODE_21_length_106645_ID_36375_fragment_2 GeversD_CD_NODE_136_length_80171_cov_8.05915_fragment_1 9.086412232310575
IjazUZ_healthy_NODE_23_length_81628_ID_42803_fragment_3 GeversD_CD_NODE_136_length_80171_cov_8.05915_fragment_1 8.745761995218519
IjazUZ_healthy_NODE_331_length_18684_ID_88443_fragment_1 GeversD_CD_NODE_136_length_80171_cov_8.05915_fragment_1 3.6178131605248334
IjazUZ_healthy_NODE_372_length_21549_ID_66185_fragment_1 GeversD_CD_NODE_136_length_80171_cov_8.05915_fragment_1 6.83426286798409
IjazUZ_healthy_NODE_3_length_261986_ID_78695_fragment_2 GeversD_CD_NODE_136_length_80171_cov_8.05915_fragment_1 6.431783512687093
IjazUZ_healthy_NODE_51_length_52482_ID_94129_fragment_1 GeversD_CD_NODE_136_length_80171_cov_8.05915_fragment_1 9.47933718688726
GeversD_CD_NODE_1010_length_31215_cov_45.5365 GeversD_CD_NODE_136_length_80171_cov_8.05915_fragment_2 3.6732672341987476
GeversD_CD_NODE_108_length_114295_cov_41.1256_fragment_1 GeversD_CD_NODE_136_length_80171_cov_8.05915_fragment_2 3.487977517463201
GeversD_CD_NODE_153_length_75792_cov_138.064 GeversD_CD_NODE_136_length_80171_cov_8.05915_fragment_2 7.187643137460404
GeversD_CD_NODE_159_length_84014_cov_9.57289_fragment_1 GeversD_CD_NODE_136_length_80171_cov_8.05915_fragment_2 131.57055923986212
GeversD_CD_NODE_1619_length_7666_cov_3.66627 GeversD_CD_NODE_136_length_80171_cov_8.05915_fragment_2 1.697191074960899
GeversD_CD_NODE_172_length_103403_cov_35.7624_fragment_1 GeversD_CD_NODE_136_length_80171_cov_8.05915_fragment_2 5.849781447312387
GeversD_CD_NODE_173_length_84298_cov_8.79189_fragment_1 GeversD_CD_NODE_136_length_80171_cov_8.05915_fragment_2 8.22445493522978
GeversD_CD_NODE_17_length_185934_cov_35.7272_fragment_3 GeversD_CD_NODE_136_length_80171_cov_8.05915_fragment_2 103.14563501016623
GeversD_CD_NODE_1822_length_21543_cov_7.52462 GeversD_CD_NODE_136_length_80171_cov_8.05915_fragment_2 31.288021367156276
GeversD_CD_NODE_1883_length_17973_cov_41.9355 GeversD_CD_NODE_136_length_80171_cov_8.05915_fragment_2 2.6819339398450586
GeversD_CD_NODE_1919_length_17694_cov_6.18136 GeversD_CD_NODE_136_length_80171_cov_8.05915_fragment_2 39.21347254040809
GeversD_CD_NODE_1996_length_19483_cov_12.5621_fragment_1 GeversD_CD_NODE_136_length_80171_cov_8.05915_fragment_2 7.8709465286565825
GeversD_CD_NODE_203_length_67869_cov_34.1923 GeversD_CD_NODE_136_length_80171_cov_8.05915_fragment_2 30.811910604208364
GeversD_CD_NODE_21_length_147755_cov_7.4978_fragment_1 GeversD_CD_NODE_136_length_80171_cov_8.05915_fragment_2 1.37115955358209
GeversD_CD_NODE_21_length_190828_cov_15.0926_fragment_2 GeversD_CD_NODE_136_length_80171_cov_8.05915_fragment_2 142.22084363361074
GeversD_CD_NODE_2632_length_5868_cov_4.9914 GeversD_CD_NODE_136_length_80171_cov_8.05915_fragment_2 2.2280905890271407
GeversD_CD_NODE_272_length_48204_cov_16.6104 GeversD_CD_NODE_136_length_80171_cov_8.05915_fragment_2 44.69783342296369
GeversD_CD_NODE_2752_length_15686_cov_7.29851 GeversD_CD_NODE_136_length_80171_cov_8.05915_fragment_2 5.860568097990845
GeversD_CD_NODE_283_length_76106_cov_26.0933_fragment_1 GeversD_CD_NODE_136_length_80171_cov_8.05915_fragment_2 45.68350933084122
GeversD_CD_NODE_2970_length_7654_cov_10.6714 GeversD_CD_NODE_136_length_80171_cov_8.05915_fragment_2 5.092153239599766
GeversD_CD_NODE_299_length_77751_cov_28.7847_fragment_2 GeversD_CD_NODE_136_length_80171_cov_8.05915_fragment_2 5.893956124189393
GeversD_CD_NODE_3007_length_9298_cov_6.5865 GeversD_CD_NODE_136_length_80171_cov_8.05915_fragment_2 6.968946228664577
GeversD_CD_NODE_305_length_62888_cov_6.81526_fragment_2 GeversD_CD_NODE_136_length_80171_cov_8.05915_fragment_2 32.09909827382867
GeversD_CD_NODE_341_length_48694_cov_10.5749 GeversD_CD_NODE_136_length_80171_cov_8.05915_fragment_2 2.6774083434940925
GeversD_CD_NODE_3498_length_12755_cov_5.08315 GeversD_CD_NODE_136_length_80171_cov_8.05915_fragment_2 7.59287710991435
GeversD_CD_NODE_3663_length_9921_cov_5.84492 GeversD_CD_NODE_136_length_80171_cov_8.05915_fragment_2 6.747505864561078
GeversD_CD_NODE_367_length_45918_cov_16.2892 GeversD_CD_NODE_136_length_80171_cov_8.05915_fragment_2 7.238704723915926
GeversD_CD_NODE_3759_length_11900_cov_4.41562 GeversD_CD_NODE_136_length_80171_cov_8.05915_fragment_2 3.8556990163434053
GeversD_CD_NODE_379_length_32140_cov_6.19199 GeversD_CD_NODE_136_length_80171_cov_8.05915_fragment_2 5.834899801963531
GeversD_CD_NODE_383_length_17456_cov_4.54083 GeversD_CD_NODE_136_length_80171_cov_8.05915_fragment_2 47.311535731570594
GeversD_CD_NODE_393_length_30718_cov_10.5954 GeversD_CD_NODE_136_length_80171_cov_8.05915_fragment_2 5.357579224910082
GeversD_CD_NODE_3_length_333058_cov_13.9327_fragment_4 GeversD_CD_NODE_136_length_80171_cov_8.05915_fragment_2 3.4290718852208153
GeversD_CD_NODE_408_length_70908_cov_19.885_fragment_1 GeversD_CD_NODE_136_length_80171_cov_8.05915_fragment_2 5.938710830248188
GeversD_CD_NODE_419_length_42575_cov_9.55024 GeversD_CD_NODE_136_length_80171_cov_8.05915_fragment_2 121.64157975851218
GeversD_CD_NODE_4215_length_7830_cov_7.70328 GeversD_CD_NODE_136_length_80171_cov_8.05915_fragment_2 2.2280905890271407
GeversD_CD_NODE_466_length_47322_cov_51.5627 GeversD_CD_NODE_136_length_80171_cov_8.05915_fragment_2 6.691744567167029
GeversD_CD_NODE_46_length_141484_cov_11.3857_fragment_2 GeversD_CD_NODE_136_length_80171_cov_8.05915_fragment_2 5.357579224910082
GeversD_CD_NODE_474_length_60043_cov_86.5958_fragment_1 GeversD_CD_NODE_136_length_80171_cov_8.05915_fragment_2 6.636036034607597
GeversD_CD_NODE_505_length_43218_cov_6.7281 GeversD_CD_NODE_136_length_80171_cov_8.05915_fragment_2 58.234397870532284
GeversD_CD_NODE_5061_length_9075_cov_5.85499 GeversD_CD_NODE_136_length_80171_cov_8.05915_fragment_2 19.335488093225866
GeversD_CD_NODE_517_length_55424_cov_7.1218_fragment_1 GeversD_CD_NODE_136_length_80171_cov_8.05915_fragment_2 46.326445494755916
GeversD_CD_NODE_520_length_60655_cov_14.3775_fragment_1 GeversD_CD_NODE_136_length_80171_cov_8.05915_fragment_2 1.1392475595582967
GeversD_CD_NODE_576_length_49463_cov_17.939 GeversD_CD_NODE_136_length_80171_cov_8.05915_fragment_2 44.32975111965473
GeversD_CD_NODE_657_length_45173_cov_30.4262 GeversD_CD_NODE_136_length_80171_cov_8.05915_fragment_2 136.7724038222598
GeversD_CD_NODE_668_length_12184_cov_4.4786 GeversD_CD_NODE_136_length_80171_cov_8.05915_fragment_2 2.9718418348358986
GeversD_CD_NODE_676_length_38933_cov_7.59509 GeversD_CD_NODE_136_length_80171_cov_8.05915_fragment_2 5.834899801963531
GeversD_CD_NODE_710_length_38071_cov_42.1792 GeversD_CD_NODE_136_length_80171_cov_8.05915_fragment_2 5.7618798303334335
GeversD_CD_NODE_750_length_39379_cov_9.24385 GeversD_CD_NODE_136_length_80171_cov_8.05915_fragment_2 69.81473903449353
GeversD_CD_NODE_764_length_25654_cov_35.932 GeversD_CD_NODE_136_length_80171_cov_8.05915_fragment_2 12.51697086453446
GeversD_CD_NODE_766_length_39875_cov_52.3148 GeversD_CD_NODE_136_length_80171_cov_8.05915_fragment_2 7.658823778771429
GeversD_CD_NODE_8192_length_5615_cov_5.76115 GeversD_CD_NODE_136_length_80171_cov_8.05915_fragment_2 13.678616986264569
GeversD_CD_NODE_839_length_36075_cov_10.1844 GeversD_CD_NODE_136_length_80171_cov_8.05915_fragment_2 9.966263728313937
GeversD_CD_NODE_932_length_22018_cov_77.4117 GeversD_CD_NODE_136_length_80171_cov_8.05915_fragment_2 11.909956443747323
GeversD_CD_NODE_93_length_55835_cov_6.49369 GeversD_CD_NODE_136_length_80171_cov_8.05915_fragment_2 6.581220655762155
GeversD_healthy_NODE_1234_length_8451_cov_7.97963 GeversD_CD_NODE_136_length_80171_cov_8.05915_fragment_2 4.829316457812085
GeversD_healthy_NODE_2126_length_12815_cov_3.78205 GeversD_CD_NODE_136_length_80171_cov_8.05915_fragment_2 25.675998542649296
GeversD_healthy_NODE_220_length_50198_cov_8.41775 GeversD_CD_NODE_136_length_80171_cov_8.05915_fragment_2 53.05411440834714
GeversD_healthy_NODE_379_length_52863_cov_7.141_fragment_1 GeversD_CD_NODE_136_length_80171_cov_8.05915_fragment_2 6.421859641406686
GeversD_healthy_NODE_562_length_39308_cov_7.90171 GeversD_CD_NODE_136_length_80171_cov_8.05915_fragment_2 90.85013533152485
GeversD_healthy_NODE_667_length_34185_cov_8.99435_fragment_1 GeversD_CD_NODE_136_length_80171_cov_8.05915_fragment_2 8.404811038010987
IjazUZ_healthy_NODE_1273_length_11143_ID_45965 GeversD_CD_NODE_136_length_80171_cov_8.05915_fragment_2 27.219288374682364
IjazUZ_healthy_NODE_1427_length_5797_ID_68406 GeversD_CD_NODE_136_length_80171_cov_8.05915_fragment_2 2.2280905890271407
IjazUZ_healthy_NODE_1982_length_8274_ID_33175 GeversD_CD_NODE_136_length_80171_cov_8.05915_fragment_2 55.81392184436738
GeversD_CD_NODE_1147_length_15372_cov_6.11386 GeversD_CD_NODE_1371_length_21549_cov_11.0463 22.23898597882
GeversD_CD_NODE_1187_length_14757_cov_6.5049 GeversD_CD_NODE_1371_length_21549_cov_11.0463 77.9101267443656
GeversD_CD_NODE_1352_length_23613_cov_40.7915 GeversD_CD_NODE_1371_length_21549_cov_11.0463 19.35634217860062
GeversD_CD_NODE_1361_length_13058_cov_7.50688 GeversD_CD_NODE_1371_length_21549_cov_11.0463 22.23898597882
GeversD_CD_NODE_1515_length_21713_cov_8.74411 GeversD_CD_NODE_1371_length_21549_cov_11.0463 71.28029364952832
GeversD_CD_NODE_153_length_75792_cov_138.064 GeversD_CD_NODE_1371_length_21549_cov_11.0463 70.60757666901999
GeversD_CD_NODE_1657_length_13135_cov_10.9021 GeversD_CD_NODE_1371_length_21549_cov_11.0463 25.990113584832578
GeversD_CD_NODE_172_length_103403_cov_35.7624_fragment_1 GeversD_CD_NODE_1371_length_21549_cov_11.0463 14.332572735582968
GeversD_CD_NODE_1804_length_16641_cov_9.91071 GeversD_CD_NODE_1371_length_21549_cov_11.0463 8.391480325171209
GeversD_CD_NODE_182_length_39587_cov_22.9976 GeversD_CD_NODE_1371_length_21549_cov_11.0463 21.899857576176768
GeversD_CD_NODE_287_length_23685_cov_4.89945 GeversD_CD_NODE_1371_length_21549_cov_11.0463 13.8993594170282
GeversD_CD_NODE_299_length_77751_cov_28.7847_fragment_2 GeversD_CD_NODE_1371_length_21549_cov_11.0463 56.86252628182515
GeversD_CD_NODE_314_length_25927_cov_4.94249 GeversD_CD_NODE_1371_length_21549_cov_11.0463 36.62900378166434
GeversD_CD_NODE_316_length_28489_cov_22.4351_fragment_1 GeversD_CD_NODE_1371_length_21549_cov_11.0463 11.79687243976538
GeversD_CD_NODE_326_length_36125_cov_9.01863 GeversD_CD_NODE_1371_length_21549_cov_11.0463 14.646965190034908
GeversD_CD_NODE_367_length_45918_cov_16.2892 GeversD_CD_NODE_1371_length_21549_cov_11.0463 16.29975963291095
GeversD_CD_NODE_3858_length_6987_cov_56.545 GeversD_CD_NODE_1371_length_21549_cov_11.0463 40.47428490296273
GeversD_CD_NODE_404_length_43234_cov_63.1691 GeversD_CD_NODE_1371_length_21549_cov_11.0463 23.853950498729773
GeversD_CD_NODE_408_length_70908_cov_19.885_fragment_1 GeversD_CD_NODE_1371_length_21549_cov_11.0463 81.20263398582271
GeversD_CD_NODE_4537_length_8100_cov_40.0226 GeversD_CD_NODE_1371_length_21549_cov_11.0463 7.63592552672016
GeversD_CD_NODE_466_length_47322_cov_51.5627 GeversD_CD_NODE_1371_length_21549_cov_11.0463 93.10044729780783
GeversD_CD_NODE_4709_length_6964_cov_127.563 GeversD_CD_NODE_1371_length_21549_cov_11.0463 5.284855228193918
GeversD_CD_NODE_474_length_60043_cov_86.5958_fragment_1 GeversD_CD_NODE_1371_length_21549_cov_11.0463 28.84770351035803
GeversD_CD_NODE_53_length_154710_cov_19.272_fragment_1 GeversD_CD_NODE_1371_length_21549_cov_11.0463 99.84996093096414
GeversD_CD_NODE_559_length_44244_cov_40.2978 GeversD_CD_NODE_1371_length_21549_cov_11.0463 11.74691750144774
GeversD_CD_NODE_598_length_48599_cov_20.2518_fragment_1 GeversD_CD_NODE_1371_length_21549_cov_11.0463 11.335108634917926
GeversD_CD_NODE_605_length_14850_cov_4.89719 GeversD_CD_NODE_1371_length_21549_cov_11.0463 12.559865552532333
GeversD_CD_NODE_643_length_36918_cov_7.3337 GeversD_CD_NODE_1371_length_21549_cov_11.0463 19.615304409093024
GeversD_CD_NODE_6584_length_5054_cov_5.18024 GeversD_CD_NODE_1371_length_21549_cov_11.0463 8.87351193319082
GeversD_CD_NODE_675_length_42697_cov_27.1772 GeversD_CD_NODE_1371_length_21549_cov_11.0463 23.853950498729773
GeversD_CD_NODE_733_length_46570_cov_104.19 GeversD_CD_NODE_1371_length_21549_cov_11.0463 15.522922261311223
GeversD_CD_NODE_766_length_39875_cov_52.3148 GeversD_CD_NODE_1371_length_21549_cov_11.0463 34.09707677586958
GeversD_healthy_NODE_122_length_52972_cov_6.96264 GeversD_CD_NODE_1371_length_21549_cov_11.0463 27.54677102273571
GeversD_healthy_NODE_348_length_55225_cov_10.8666 GeversD_CD_NODE_1371_length_21549_cov_11.0463 24.665794462341058
GeversD_healthy_NODE_379_length_52863_cov_7.141_fragment_1 GeversD_CD_NODE_1371_length_21549_cov_11.0463 52.341686244119956
GeversD_healthy_NODE_517_length_42164_cov_8.67157_fragment_1 GeversD_CD_NODE_1371_length_21549_cov_11.0463 9.801718315268246
IjazUZ_healthy_NODE_112_length_53465_ID_96629 GeversD_CD_NODE_1371_length_21549_cov_11.0463 32.87837839372285
IjazUZ_healthy_NODE_98_length_39473_ID_71562_fragment_1 GeversD_CD_NODE_1371_length_21549_cov_11.0463 6.806233508536423
GeversD_CD_NODE_100_length_134219_cov_12.3758_fragment_5 GeversD_CD_NODE_1372_length_11141_cov_5.40339 2.9400470472096556
GeversD_CD_NODE_1042_length_19735_cov_4.1812 GeversD_CD_NODE_1372_length_11141_cov_5.40339 9.22326088135879
GeversD_CD_NODE_104_length_77121_cov_5.77822_fragment_1 GeversD_CD_NODE_1372_length_11141_cov_5.40339 2.5447935297100477
GeversD_CD_NODE_1077_length_29402_cov_9.85743 GeversD_CD_NODE_1372_length_11141_cov_5.40339 7.91226634766108
GeversD_CD_NODE_1124_length_28478_cov_6.84129 GeversD_CD_NODE_1372_length_11141_cov_5.40339 5.038100194130686
GeversD_CD_NODE_1124_length_32109_cov_77.2881 GeversD_CD_NODE_1372_length_11141_cov_5.40339 4.859481971168246
GeversD_CD_NODE_112_length_132011_cov_14.3805_fragment_1 GeversD_CD_NODE_1372_length_11141_cov_5.40339 2.2728722048399392
GeversD_CD_NODE_1261_length_18490_cov_5.24877 GeversD_CD_NODE_1372_length_11141_cov_5.40339 3.2647509717673318
GeversD_CD_NODE_1287_length_27724_cov_7.07926 GeversD_CD_NODE_1372_length_11141_cov_5.40339 5.165940037966226
GeversD_CD_NODE_1567_length_9881_cov_6.51985 GeversD_CD_NODE_1372_length_11141_cov_5.40339 10.874031016730928
GeversD_CD_NODE_191_length_63813_cov_7.26536 GeversD_CD_NODE_1372_length_11141_cov_5.40339 16.249703577002364
GeversD_CD_NODE_1989_length_5522_cov_7.20999 GeversD_CD_NODE_1372_length_11141_cov_5.40339 12.426953759794678
GeversD_CD_NODE_206_length_88166_cov_41.3429_fragment_1 GeversD_CD_NODE_1372_length_11141_cov_5.40339 4.352395013595417
GeversD_CD_NODE_234_length_88133_cov_13.6844_fragment_1 GeversD_CD_NODE_1372_length_11141_cov_5.40339 3.8684217371744234
GeversD_CD_NODE_2502_length_15692_cov_7.62691 GeversD_CD_NODE_1372_length_11141_cov_5.40339 9.763626579287852
GeversD_CD_NODE_3120_length_12038_cov_6.33639 GeversD_CD_NODE_1372_length_11141_cov_5.40339 3.3564407355209918
GeversD_CD_NODE_384_length_40143_cov_12.3336 GeversD_CD_NODE_1372_length_11141_cov_5.40339 9.33340363077441
GeversD_CD_NODE_387_length_45539_cov_34.9129 GeversD_CD_NODE_1372_length_11141_cov_5.40339 4.096892563597584
GeversD_CD_NODE_3_length_371451_cov_33.1441_fragment_1 GeversD_CD_NODE_1372_length_11141_cov_5.40339 2.3765698356704688
GeversD_CD_NODE_423_length_62565_cov_53.2105_fragment_1 GeversD_CD_NODE_1372_length_11141_cov_5.40339 3.904862191144951
GeversD_CD_NODE_45_length_158625_cov_47.2747_fragment_1 GeversD_CD_NODE_1372_length_11141_cov_5.40339 4.263829922209983
GeversD_CD_NODE_460_length_46125_cov_18.1257_fragment_1 GeversD_CD_NODE_1372_length_11141_cov_5.40339 7.152987887713093
GeversD_CD_NODE_468_length_15871_cov_6.09092 GeversD_CD_NODE_1372_length_11141_cov_5.40339 9.763626579287852
GeversD_CD_NODE_505_length_44524_cov_28.937 GeversD_CD_NODE_1372_length_11141_cov_5.40339 7.045526118756585
GeversD_CD_NODE_545_length_24180_cov_9.90143 GeversD_CD_NODE_1372_length_11141_cov_5.40339 2.48688220103237
GeversD_CD_NODE_58_length_130811_cov_9.48142_fragment_2 GeversD_CD_NODE_1372_length_11141_cov_5.40339 9.61756921378971
GeversD_CD_NODE_596_length_44258_cov_9.04201 GeversD_CD_NODE_1372_length_11141_cov_5.40339 2.1281250474862157
GeversD_CD_NODE_676_length_41362_cov_18.8383 GeversD_CD_NODE_1372_length_11141_cov_5.40339 4.352395013595417
GeversD_CD_NODE_67_length_88823_cov_42.0951_fragment_1 GeversD_CD_NODE_1372_length_11141_cov_5.40339 6.396895434679654
GeversD_CD_NODE_680_length_43755_cov_70.2959 GeversD_CD_NODE_1372_length_11141_cov_5.40339 7.045526118756585
GeversD_CD_NODE_765_length_38695_cov_48.7009 GeversD_CD_NODE_1372_length_11141_cov_5.40339 4.307659038084663
GeversD_CD_NODE_784_length_38184_cov_21.9368 GeversD_CD_NODE_1372_length_11141_cov_5.40339 4.541211791514086
GeversD_CD_NODE_795_length_35061_cov_4.72636 GeversD_CD_NODE_1372_length_11141_cov_5.40339 6.993418811320798
GeversD_CD_NODE_79_length_151985_cov_7.73386_fragment_1 GeversD_CD_NODE_1372_length_11141_cov_5.40339 1.6818592106965964
GeversD_CD_NODE_85_length_114199_cov_42.3188_fragment_2 GeversD_CD_NODE_1372_length_11141_cov_5.40339 6.088068002248796
GeversD_CD_NODE_934_length_18476_cov_4.38614 GeversD_CD_NODE_1372_length_11141_cov_5.40339 6.149443033671425
GeversD_healthy_NODE_1113_length_11388_cov_20.2261 GeversD_CD_NODE_1372_length_11141_cov_5.40339 10.874031016730928
GeversD_healthy_NODE_168_length_42480_cov_5.69016 GeversD_CD_NODE_1372_length_11141_cov_5.40339 12.034580126490674
GeversD_healthy_NODE_2187_length_9276_cov_7.99046 GeversD_CD_NODE_1372_length_11141_cov_5.40339 4.718709170093224
GeversD_healthy_NODE_434_length_41418_cov_8.7476_fragment_1 GeversD_CD_NODE_1372_length_11141_cov_5.40339 5.373094599446987
GeversD_healthy_NODE_510_length_42589_cov_8.97821 GeversD_CD_NODE_1372_length_11141_cov_5.40339 4.398076136314105
IjazUZ_CD_NODE_280_length_41751_ID_2615 GeversD_CD_NODE_1372_length_11141_cov_5.40339 12.089745869212937
IjazUZ_CD_NODE_42_length_145557_ID_15634_fragment_2 GeversD_CD_NODE_1372_length_11141_cov_5.40339 3.9419276202823914
IjazUZ_CD_NODE_605_length_17877_ID_16347 GeversD_CD_NODE_1372_length_11141_cov_5.40339 6.048061734971568
IjazUZ_healthy_NODE_35_length_78280_ID_8764_fragment_1 GeversD_CD_NODE_1372_length_11141_cov_5.40339 13.044094487647396
IjazUZ_healthy_NODE_416_length_24151_ID_41491_fragment_1 GeversD_CD_NODE_1372_length_11141_cov_5.40339 4.718709170093224
IjazUZ_healthy_NODE_70_length_50268_ID_22298_fragment_2 GeversD_CD_NODE_1372_length_11141_cov_5.40339 5.523116460572838
GeversD_CD_NODE_100_length_134219_cov_12.3758_fragment_1 GeversD_CD_NODE_1372_length_15362_cov_4.66094 8.750064154840647
GeversD_CD_NODE_1094_length_18793_cov_4.91584 GeversD_CD_NODE_1372_length_15362_cov_4.66094 50.03373666014814
GeversD_CD_NODE_1227_length_8443_cov_5.08393 GeversD_CD_NODE_1372_length_15362_cov_4.66094 21.220499277347237
GeversD_CD_NODE_1251_length_28359_cov_18.7837 GeversD_CD_NODE_1372_length_15362_cov_4.66094 13.375783823698484
GeversD_CD_NODE_1331_length_23259_cov_17.6809 GeversD_CD_NODE_1372_length_15362_cov_4.66094 8.226998184361548
GeversD_CD_NODE_1334_length_28021_cov_46.9959 GeversD_CD_NODE_1372_length_15362_cov_4.66094 3.1309215935244046
GeversD_CD_NODE_1390_length_15200_cov_8.99459 GeversD_CD_NODE_1372_length_15362_cov_4.66094 49.13580160979889
GeversD_CD_NODE_144_length_115189_cov_16.6593_fragment_1 GeversD_CD_NODE_1372_length_15362_cov_4.66094 4.793286485695158
GeversD_CD_NODE_144_length_76484_cov_36.2989_fragment_1 GeversD_CD_NODE_1372_length_15362_cov_4.66094 23.166250125441838
GeversD_CD_NODE_157_length_61761_cov_12.9628 GeversD_CD_NODE_1372_length_15362_cov_4.66094 5.645709062623282
GeversD_CD_NODE_175_length_73954_cov_15.2841_fragment_1 GeversD_CD_NODE_1372_length_15362_cov_4.66094 5.679893425378624
GeversD_CD_NODE_195_length_84668_cov_8.5223 GeversD_CD_NODE_1372_length_15362_cov_4.66094 4.717495371547828
GeversD_CD_NODE_207_length_76789_cov_9.82971_fragment_1 GeversD_CD_NODE_1372_length_15362_cov_4.66094 5.203967676855156
GeversD_CD_NODE_2093_length_10314_cov_5.33463 GeversD_CD_NODE_1372_length_15362_cov_4.66094 1.8769628300122259
GeversD_CD_NODE_227_length_77328_cov_15.034_fragment_1 GeversD_CD_NODE_1372_length_15362_cov_4.66094 3.3826526670053783
GeversD_CD_NODE_249_length_79606_cov_10.4917 GeversD_CD_NODE_1372_length_15362_cov_4.66094 4.977964353513671
GeversD_CD_NODE_2558_length_16652_cov_16.6557 GeversD_CD_NODE_1372_length_15362_cov_4.66094 94.55199405741462
GeversD_CD_NODE_275_length_66210_cov_15.4042 GeversD_CD_NODE_1372_length_15362_cov_4.66094 3.29912579316746
GeversD_CD_NODE_292_length_63896_cov_8.56805 GeversD_CD_NODE_1372_length_15362_cov_4.66094 6.006411014981739
GeversD_CD_NODE_2969_length_14684_cov_11.4002 GeversD_CD_NODE_1372_length_15362_cov_4.66094 59.36475921252714
GeversD_CD_NODE_3307_length_13549_cov_6.18912_fragment_1 GeversD_CD_NODE_1372_length_15362_cov_4.66094 1.6396582044597023
GeversD_CD_NODE_3336_length_10209_cov_9.54471 GeversD_CD_NODE_1372_length_15362_cov_4.66094 40.79520162398174
GeversD_CD_NODE_3572_length_10184_cov_33.2076 GeversD_CD_NODE_1372_length_15362_cov_4.66094 37.13331876563244
GeversD_CD_NODE_3860_length_11638_cov_3.72218 GeversD_CD_NODE_1372_length_15362_cov_4.66094 1.7941791182389553
GeversD_CD_NODE_412_length_59603_cov_53.9079 GeversD_CD_NODE_1372_length_15362_cov_4.66094 5.820655622677552
GeversD_CD_NODE_441_length_28478_cov_8.83028_fragment_1 GeversD_CD_NODE_1372_length_15362_cov_4.66094 8.656344067146684
GeversD_CD_NODE_4486_length_5957_cov_8.81091 GeversD_CD_NODE_1372_length_15362_cov_4.66094 2.8851564024189313
GeversD_CD_NODE_4729_length_7010_cov_4.54723 GeversD_CD_NODE_1372_length_15362_cov_4.66094 30.387388507711982
GeversD_CD_NODE_48_length_116228_cov_11.1825_fragment_2 GeversD_CD_NODE_1372_length_15362_cov_4.66094 6.372720761214707
GeversD_CD_NODE_494_length_30795_cov_13.7183 GeversD_CD_NODE_1372_length_15362_cov_4.66094 2.5080836456080506
GeversD_CD_NODE_569_length_12470_cov_4.94813 GeversD_CD_NODE_1372_length_15362_cov_4.66094 1.431096387719168
GeversD_CD_NODE_5885_length_6047_cov_6.03722 GeversD_CD_NODE_1372_length_15362_cov_4.66094 2.8851564024189313
GeversD_CD_NODE_60_length_128732_cov_49.2452_fragment_1 GeversD_CD_NODE_1372_length_15362_cov_4.66094 5.416724363476251
GeversD_CD_NODE_732_length_12332_cov_18.1976 GeversD_CD_NODE_1372_length_15362_cov_4.66094 1.5672980602243891
GeversD_CD_NODE_748_length_36597_cov_50.5529_fragment_1 GeversD_CD_NODE_1372_length_15362_cov_4.66094 86.00857865896825
GeversD_CD_NODE_769_length_10241_cov_7.63391 GeversD_CD_NODE_1372_length_15362_cov_4.66094 1.963922482323306
GeversD_CD_NODE_79_length_101073_cov_10.1506_fragment_2 GeversD_CD_NODE_1372_length_15362_cov_4.66094 68.7914419172593
IjazUZ_CD_NODE_187_length_33172_ID_61458_fragment_1 GeversD_CD_NODE_1372_length_15362_cov_4.66094 65.10791337176246
IjazUZ_CD_NODE_250_length_45546_ID_6773_fragment_1 GeversD_CD_NODE_1372_length_15362_cov_4.66094 7.049207349215728
IjazUZ_CD_NODE_466_length_15435_ID_17898 GeversD_CD_NODE_1372_length_15362_cov_4.66094 9.383277308251333
IjazUZ_CD_NODE_491_length_14491_ID_4357 GeversD_CD_NODE_1372_length_15362_cov_4.66094 9.268068291527399
IjazUZ_healthy_NODE_213_length_30516_ID_49624 GeversD_CD_NODE_1372_length_15362_cov_4.66094 2.386774260075158
IjazUZ_healthy_NODE_260_length_26788_ID_30989 GeversD_CD_NODE_1372_length_15362_cov_4.66094 34.76351671049391
IjazUZ_healthy_NODE_347_length_22386_ID_82146 GeversD_CD_NODE_1372_length_15362_cov_4.66094 75.22169932679017
GeversD_CD_NODE_119_length_72065_cov_10.8706 GeversD_CD_NODE_1373_length_15360_cov_4.62431 16.621538314802525
GeversD_CD_NODE_124_length_73016_cov_6.97612_fragment_1 GeversD_CD_NODE_1373_length_15360_cov_4.62431 11.08346382783914
GeversD_CD_NODE_1703_length_17253_cov_5.76404 GeversD_CD_NODE_1373_length_15360_cov_4.62431 15.81253317845205
GeversD_CD_NODE_287_length_73604_cov_14.7966_fragment_1 GeversD_CD_NODE_1373_length_15360_cov_4.62431 17.02832055799384
GeversD_CD_NODE_3374_length_13050_cov_9.9299 GeversD_CD_NODE_1373_length_15360_cov_4.62431 3.1776814064025727
GeversD_CD_NODE_352_length_65772_cov_22.8561 GeversD_CD_NODE_1373_length_15360_cov_4.62431 23.507801922123754
GeversD_CD_NODE_392_length_64683_cov_8.05117 GeversD_CD_NODE_1373_length_15360_cov_4.62431 24.135049073180472
GeversD_CD_NODE_5471_length_7696_cov_27.7834 GeversD_CD_NODE_1373_length_15360_cov_4.62431 6.743154043134854
GeversD_CD_NODE_72_length_143532_cov_15.8045_fragment_1 GeversD_CD_NODE_1373_length_15360_cov_4.62431 26.34202629144506
GeversD_CD_NODE_94_length_62448_cov_23.5752 GeversD_CD_NODE_1373_length_15360_cov_4.62431 27.25057365130482
IjazUZ_healthy_NODE_1032_length_13422_ID_93669 GeversD_CD_NODE_1373_length_15360_cov_4.62431 3.6649157359199345
GeversD_CD_NODE_1638_length_18047_cov_27.5708 GeversD_CD_NODE_1374_length_15359_cov_3.95413 60.60352759922031
GeversD_CD_NODE_1664_length_23026_cov_8.44621 GeversD_CD_NODE_1374_length_15359_cov_3.95413 41.051579671136494
GeversD_CD_NODE_389_length_55721_cov_9.32616 GeversD_CD_NODE_1374_length_15359_cov_3.95413 4.508531365086294
GeversD_CD_NODE_41_length_174286_cov_40.0918_fragment_2 GeversD_CD_NODE_1374_length_15359_cov_3.95413 51.265996329267956
GeversD_CD_NODE_734_length_22381_cov_5.37615 GeversD_CD_NODE_1374_length_15359_cov_3.95413 59.92162733002784
GeversD_CD_NODE_1059_length_35994_cov_146.108 GeversD_CD_NODE_1377_length_14587_cov_6.64093 8.913167577496306
GeversD_CD_NODE_1135_length_8038_cov_5.50495 GeversD_CD_NODE_1377_length_14587_cov_6.64093 15.855093662417751
GeversD_CD_NODE_1146_length_36580_cov_38.2499 GeversD_CD_NODE_1377_length_14587_cov_6.64093 1.0215565565573739
GeversD_CD_NODE_1406_length_5890_cov_3.5671 GeversD_CD_NODE_1377_length_14587_cov_6.64093 3.534897552516914
GeversD_CD_NODE_1428_length_25375_cov_8.20403 GeversD_CD_NODE_1377_length_14587_cov_6.64093 1.987314095170352
GeversD_CD_NODE_1655_length_23208_cov_16.9184 GeversD_CD_NODE_1377_length_14587_cov_6.64093 7.275913548445222
GeversD_CD_NODE_1662_length_23150_cov_6.62918 GeversD_CD_NODE_1377_length_14587_cov_6.64093 29.47375981002218
GeversD_CD_NODE_1889_length_17946_cov_13.539 GeversD_CD_NODE_1377_length_14587_cov_6.64093 30.21454408501976
GeversD_CD_NODE_2250_length_8496_cov_9.65632 GeversD_CD_NODE_1377_length_14587_cov_6.64093 27.99456305681133
GeversD_CD_NODE_2281_length_14616_cov_6.52435 GeversD_CD_NODE_1377_length_14587_cov_6.64093 28.02212730833675
GeversD_CD_NODE_234_length_77671_cov_11.9968_fragment_1 GeversD_CD_NODE_1377_length_14587_cov_6.64093 39.474498792164624
GeversD_CD_NODE_258_length_84085_cov_70.6568_fragment_1 GeversD_CD_NODE_1377_length_14587_cov_6.64093 40.58261723503312
GeversD_CD_NODE_2703_length_14245_cov_98.9882 GeversD_CD_NODE_1377_length_14587_cov_6.64093 18.499141926410296
GeversD_CD_NODE_2740_length_14068_cov_6.70991 GeversD_CD_NODE_1377_length_14587_cov_6.64093 25.6777499222921
GeversD_CD_NODE_308_length_42907_cov_13.2601 GeversD_CD_NODE_1377_length_14587_cov_6.64093 16.619180848104467
GeversD_CD_NODE_3102_length_10705_cov_5.31023 GeversD_CD_NODE_1377_length_14587_cov_6.64093 18.499141926410296
GeversD_CD_NODE_3717_length_9378_cov_51.9381 GeversD_CD_NODE_1377_length_14587_cov_6.64093 16.486872587303818
GeversD_CD_NODE_3751_length_11850_cov_27.2841 GeversD_CD_NODE_1377_length_14587_cov_6.64093 21.727855524607573
GeversD_CD_NODE_3847_length_11529_cov_4.83572 GeversD_CD_NODE_1377_length_14587_cov_6.64093 9.348128944551426
GeversD_CD_NODE_3923_length_11294_cov_3.62212 GeversD_CD_NODE_1377_length_14587_cov_6.64093 2.8536219346464984
GeversD_CD_NODE_431_length_52899_cov_31.8331_fragment_1 GeversD_CD_NODE_1377_length_14587_cov_6.64093 3.3979525253034977
GeversD_CD_NODE_438_length_50309_cov_15.0062_fragment_1 GeversD_CD_NODE_1377_length_14587_cov_6.64093 5.221781243323121
GeversD_CD_NODE_439_length_40750_cov_13.545 GeversD_CD_NODE_1377_length_14587_cov_6.64093 3.0108565014808564
GeversD_CD_NODE_448_length_39107_cov_10.9376 GeversD_CD_NODE_1377_length_14587_cov_6.64093 54.43304337251077
GeversD_CD_NODE_471_length_38325_cov_13.0219 GeversD_CD_NODE_1377_length_14587_cov_6.64093 16.891358392893032
GeversD_CD_NODE_5479_length_5537_cov_6.68132 GeversD_CD_NODE_1377_length_14587_cov_6.64093 22.463671644280314
GeversD_CD_NODE_584_length_44967_cov_37.2034 GeversD_CD_NODE_1377_length_14587_cov_6.64093 2.9335210415976407
GeversD_CD_NODE_6326_length_6469_cov_4.36093 GeversD_CD_NODE_1377_length_14587_cov_6.64093 20.609711864559777
GeversD_CD_NODE_681_length_47208_cov_8.18058_fragment_1 GeversD_CD_NODE_1377_length_14587_cov_6.64093 29.450429822354288
GeversD_CD_NODE_801_length_38002_cov_18.9033 GeversD_CD_NODE_1377_length_14587_cov_6.64093 16.79871267302522
GeversD_CD_NODE_906_length_34371_cov_7.01093 GeversD_CD_NODE_1377_length_14587_cov_6.64093 1.0215565565573739
GeversD_healthy_NODE_1165_length_21985_cov_6.99608_fragment_1 GeversD_CD_NODE_1377_length_14587_cov_6.64093 26.913354977770112
GeversD_healthy_NODE_357_length_54180_cov_7.78537_fragment_1 GeversD_CD_NODE_1377_length_14587_cov_6.64093 1.0609258517208628
IjazUZ_CD_NODE_253_length_29718_ID_20058_fragment_1 GeversD_CD_NODE_1377_length_14587_cov_6.64093 31.729028495310587
IjazUZ_CD_NODE_695_length_15000_ID_1812 GeversD_CD_NODE_1377_length_14587_cov_6.64093 22.028777246704667
IjazUZ_CD_NODE_790_length_10216_ID_5837 GeversD_CD_NODE_1377_length_14587_cov_6.64093 15.855093662417751
IjazUZ_healthy_NODE_1081_length_13141_ID_76609 GeversD_CD_NODE_1377_length_14587_cov_6.64093 1.987314095170352
IjazUZ_healthy_NODE_1807_length_6812_ID_76802 GeversD_CD_NODE_1377_length_14587_cov_6.64093 13.258105696690198
IjazUZ_healthy_NODE_2225_length_7709_ID_35708 GeversD_CD_NODE_1377_length_14587_cov_6.64093 10.081460612475148
IjazUZ_healthy_NODE_849_length_10333_ID_16649_fragment_1 GeversD_CD_NODE_1377_length_14587_cov_6.64093 19.078694656879946
GeversD_CD_NODE_1020_length_30910_cov_38.8621 GeversD_CD_NODE_1377_length_27314_cov_9.45372 3.410121736563945
GeversD_CD_NODE_103_length_72763_cov_26.9053_fragment_1 GeversD_CD_NODE_1377_length_27314_cov_9.45372 22.288130841589563
GeversD_CD_NODE_1097_length_24322_cov_33.228 GeversD_CD_NODE_1377_length_27314_cov_9.45372 16.821228669632482
GeversD_CD_NODE_1101_length_16095_cov_5.36764 GeversD_CD_NODE_1377_length_27314_cov_9.45372 33.64386926639707
GeversD_CD_NODE_1149_length_23567_cov_15.6344 GeversD_CD_NODE_1377_length_27314_cov_9.45372 16.821228669632482
GeversD_CD_NODE_1299_length_16255_cov_30.7201 GeversD_CD_NODE_1377_length_27314_cov_9.45372 64.57073956399046
GeversD_CD_NODE_1539_length_18950_cov_9.63768 GeversD_CD_NODE_1377_length_27314_cov_9.45372 20.901216828590563
GeversD_CD_NODE_1736_length_12527_cov_29.1147 GeversD_CD_NODE_1377_length_27314_cov_9.45372 11.917327837823493
GeversD_CD_NODE_207_length_59739_cov_14.6147 GeversD_CD_NODE_1377_length_27314_cov_9.45372 60.75503487633568
GeversD_CD_NODE_2268_length_9834_cov_29.9952 GeversD_CD_NODE_1377_length_27314_cov_9.45372 2.656956770163121
GeversD_CD_NODE_241_length_61611_cov_14.0882 GeversD_CD_NODE_1377_length_27314_cov_9.45372 75.11830878121523
GeversD_CD_NODE_2584_length_8708_cov_4.84861 GeversD_CD_NODE_1377_length_27314_cov_9.45372 9.600394005859101
GeversD_CD_NODE_389_length_64929_cov_20.1417 GeversD_CD_NODE_1377_length_27314_cov_9.45372 22.07354485593658
GeversD_CD_NODE_394_length_60590_cov_10.3729 GeversD_CD_NODE_1377_length_27314_cov_9.45372 22.58665087218148
GeversD_CD_NODE_461_length_27587_cov_10.0594 GeversD_CD_NODE_1377_length_27314_cov_9.45372 30.24926723665414
GeversD_CD_NODE_462_length_55130_cov_8.02611 GeversD_CD_NODE_1377_length_27314_cov_9.45372 25.532051143492417
GeversD_CD_NODE_471_length_57462_cov_12.3651 GeversD_CD_NODE_1377_length_27314_cov_9.45372 33.59467285179691
GeversD_CD_NODE_474_length_15727_cov_11.2243 GeversD_CD_NODE_1377_length_27314_cov_9.45372 58.26883654552223
GeversD_CD_NODE_524_length_34929_cov_5.31574 GeversD_CD_NODE_1377_length_27314_cov_9.45372 33.425006390172925
GeversD_CD_NODE_56_length_86524_cov_19.9042_fragment_1 GeversD_CD_NODE_1377_length_27314_cov_9.45372 22.144229455633898
GeversD_CD_NODE_5829_length_7854_cov_4.4121 GeversD_CD_NODE_1377_length_27314_cov_9.45372 6.307858355490349
GeversD_CD_NODE_582_length_32173_cov_27.1659 GeversD_CD_NODE_1377_length_27314_cov_9.45372 27.68880764442293
GeversD_CD_NODE_5895_length_7779_cov_4.15044 GeversD_CD_NODE_1377_length_27314_cov_9.45372 15.701386026540181
GeversD_CD_NODE_599_length_45993_cov_18.9833_fragment_1 GeversD_CD_NODE_1377_length_27314_cov_9.45372 63.04038322651822
GeversD_CD_NODE_630_length_46808_cov_37.8586 GeversD_CD_NODE_1377_length_27314_cov_9.45372 10.796904636892414
GeversD_CD_NODE_646_length_45316_cov_49.07 GeversD_CD_NODE_1377_length_27314_cov_9.45372 70.94244161234556
GeversD_CD_NODE_72_length_143532_cov_15.8045_fragment_1 GeversD_CD_NODE_1377_length_27314_cov_9.45372 30.780905034648605
GeversD_CD_NODE_750_length_21934_cov_5.83217 GeversD_CD_NODE_1377_length_27314_cov_9.45372 14.82075705602593
GeversD_CD_NODE_75_length_143648_cov_22.8331_fragment_2 GeversD_CD_NODE_1377_length_27314_cov_9.45372 77.34868819014805
GeversD_CD_NODE_846_length_32791_cov_5.39125 GeversD_CD_NODE_1377_length_27314_cov_9.45372 28.675227758080084
GeversD_CD_NODE_84_length_66234_cov_8.07197 GeversD_CD_NODE_1377_length_27314_cov_9.45372 22.07354485593658
GeversD_CD_NODE_85_length_67115_cov_8.56531 GeversD_CD_NODE_1377_length_27314_cov_9.45372 74.78177643842876
GeversD_CD_NODE_885_length_31770_cov_15.562 GeversD_CD_NODE_1377_length_27314_cov_9.45372 58.95407973257155
GeversD_healthy_NODE_2091_length_13037_cov_5.34841 GeversD_CD_NODE_1377_length_27314_cov_9.45372 14.588077870400642
GeversD_healthy_NODE_4291_length_6463_cov_5.82631 GeversD_CD_NODE_1377_length_27314_cov_9.45372 23.114982429269116
GeversD_CD_NODE_1109_length_27802_cov_21.9721_fragment_1 GeversD_CD_NODE_1377_length_6045_cov_54.0566 9.943972727075796
GeversD_CD_NODE_1120_length_9038_cov_7.71157 GeversD_CD_NODE_1377_length_6045_cov_54.0566 7.110932361175956
GeversD_CD_NODE_1522_length_23958_cov_8.61992 GeversD_CD_NODE_1377_length_6045_cov_54.0566 5.96983172469739
GeversD_CD_NODE_1636_length_23330_cov_14.4018 GeversD_CD_NODE_1377_length_6045_cov_54.0566 2.767298448670293
GeversD_CD_NODE_1832_length_16733_cov_6.13305 GeversD_CD_NODE_1377_length_6045_cov_54.0566 3.375335936518497
GeversD_CD_NODE_1906_length_11603_cov_13.0978 GeversD_CD_NODE_1377_length_6045_cov_54.0566 1.3034688272783752
GeversD_CD_NODE_21_length_235603_cov_73.1382_fragment_1 GeversD_CD_NODE_1377_length_6045_cov_54.0566 3.7807745730520343
GeversD_CD_NODE_304_length_41168_cov_172.929_fragment_2 GeversD_CD_NODE_1377_length_6045_cov_54.0566 9.140460121424049
GeversD_CD_NODE_3484_length_9808_cov_6.40408 GeversD_CD_NODE_1377_length_6045_cov_54.0566 10.383140525056106
GeversD_CD_NODE_428_length_41089_cov_86.8817 GeversD_CD_NODE_1377_length_6045_cov_54.0566 4.812063400878839
GeversD_CD_NODE_430_length_32322_cov_197.414 GeversD_CD_NODE_1377_length_6045_cov_54.0566 34.11148548766377
GeversD_CD_NODE_4879_length_6544_cov_22.4298 GeversD_CD_NODE_1377_length_6045_cov_54.0566 4.999447848334698
GeversD_CD_NODE_538_length_55867_cov_46.3826_fragment_1 GeversD_CD_NODE_1377_length_6045_cov_54.0566 1.7918110371111533
GeversD_CD_NODE_5775_length_6163_cov_26.6266 GeversD_CD_NODE_1377_length_6045_cov_54.0566 8.144720239478442
GeversD_CD_NODE_584_length_39856_cov_71.2567 GeversD_CD_NODE_1377_length_6045_cov_54.0566 1.5221984948044325
GeversD_CD_NODE_813_length_46747_cov_19.0906_fragment_1 GeversD_CD_NODE_1377_length_6045_cov_54.0566 8.233628801081853
GeversD_CD_NODE_8_length_290464_cov_31.273_fragment_1 GeversD_CD_NODE_1377_length_6045_cov_54.0566 1.7918110371111533
GeversD_CD_NODE_94_length_107174_cov_91.4678_fragment_1 GeversD_CD_NODE_1377_length_6045_cov_54.0566 2.4311684640339086
IjazUZ_healthy_NODE_1791_length_9344_ID_69936 GeversD_CD_NODE_1377_length_6045_cov_54.0566 4.186864230319126
IjazUZ_healthy_NODE_3416_length_5147_ID_76989 GeversD_CD_NODE_1377_length_6045_cov_54.0566 1.7214061484815533
GeversD_CD_NODE_145_length_46167_cov_17.6395_fragment_1 GeversD_CD_NODE_1378_length_26300_cov_58.8934 43.95530266806757
GeversD_CD_NODE_1512_length_25346_cov_192.16 GeversD_CD_NODE_1378_length_26300_cov_58.8934 17.969518351045647
GeversD_CD_NODE_151_length_20794_cov_8.58354 GeversD_CD_NODE_1378_length_26300_cov_58.8934 86.539350270324
GeversD_CD_NODE_164_length_77170_cov_11.1818_fragment_2 GeversD_CD_NODE_1378_length_26300_cov_58.8934 30.1057979817964
GeversD_CD_NODE_1994_length_16723_cov_57.3032 GeversD_CD_NODE_1378_length_26300_cov_58.8934 1.073700024007091
GeversD_CD_NODE_220_length_87578_cov_141.632 GeversD_CD_NODE_1378_length_26300_cov_58.8934 97.08159577147292
GeversD_CD_NODE_229_length_26308_cov_7.04876 GeversD_CD_NODE_1378_length_26300_cov_58.8934 112.7090343796851
GeversD_CD_NODE_282_length_55454_cov_10.6722_fragment_1 GeversD_CD_NODE_1378_length_26300_cov_58.8934 10.029707456703381
GeversD_CD_NODE_3176_length_14093_cov_28.5636 GeversD_CD_NODE_1378_length_26300_cov_58.8934 1.001420466530889
GeversD_CD_NODE_627_length_46975_cov_25.0424_fragment_1 GeversD_CD_NODE_1378_length_26300_cov_58.8934 49.451918483156554
GeversD_CD_NODE_64_length_48770_cov_8.95872 GeversD_CD_NODE_1378_length_26300_cov_58.8934 6.398140355455621
GeversD_CD_NODE_851_length_33680_cov_8.92116_fragment_1 GeversD_CD_NODE_1378_length_26300_cov_58.8934 10.029707456703381
GeversD_CD_NODE_1005_length_35800_cov_11.4222 GeversD_CD_NODE_1379_length_20778_cov_6.82261 15.708260968667194
GeversD_CD_NODE_1020_length_14495_cov_14.4699 GeversD_CD_NODE_1379_length_20778_cov_6.82261 22.600897919451256
GeversD_CD_NODE_127_length_98995_cov_7.82873_fragment_1 GeversD_CD_NODE_1379_length_20778_cov_6.82261 11.20687108977415
GeversD_CD_NODE_138_length_64986_cov_29.9106_fragment_1 GeversD_CD_NODE_1379_length_20778_cov_6.82261 6.1518561177187445
GeversD_CD_NODE_1479_length_25766_cov_9.41749 GeversD_CD_NODE_1379_length_20778_cov_6.82261 28.342369428724517
GeversD_CD_NODE_1490_length_24913_cov_8.27548 GeversD_CD_NODE_1379_length_20778_cov_6.82261 17.370607938899195
GeversD_CD_NODE_1548_length_14832_cov_11.3701 GeversD_CD_NODE_1379_length_20778_cov_6.82261 40.69399794466549
GeversD_CD_NODE_171_length_55743_cov_6.0675 GeversD_CD_NODE_1379_length_20778_cov_6.82261 25.334717404160962
GeversD_CD_NODE_18_length_250317_cov_13.3435_fragment_2 GeversD_CD_NODE_1379_length_20778_cov_6.82261 31.44296292168039
GeversD_CD_NODE_193_length_88217_cov_35.3821 GeversD_CD_NODE_1379_length_20778_cov_6.82261 14.542763102014714
GeversD_CD_NODE_2082_length_18732_cov_25.674 GeversD_CD_NODE_1379_length_20778_cov_6.82261 21.431688567521824
GeversD_CD_NODE_2090_length_18662_cov_5.43075 GeversD_CD_NODE_1379_length_20778_cov_6.82261 8.910446607834178
GeversD_CD_NODE_210_length_29014_cov_5.95273 GeversD_CD_NODE_1379_length_20778_cov_6.82261 10.70343850219487
GeversD_CD_NODE_2158_length_14089_cov_4.87388 GeversD_CD_NODE_1379_length_20778_cov_6.82261 9.47933718688726
GeversD_CD_NODE_218_length_91212_cov_8.3029_fragment_1 GeversD_CD_NODE_1379_length_20778_cov_6.82261 18.440771313215897
GeversD_CD_NODE_2289_length_14551_cov_4.73096 GeversD_CD_NODE_1379_length_20778_cov_6.82261 2.9365009027677873
GeversD_CD_NODE_2317_length_16871_cov_4.24286 GeversD_CD_NODE_1379_length_20778_cov_6.82261 5.66839142507039
GeversD_CD_NODE_237_length_45314_cov_13.7945 GeversD_CD_NODE_1379_length_20778_cov_6.82261 15.833092487006628
GeversD_CD_NODE_2587_length_7875_cov_4.37123 GeversD_CD_NODE_1379_length_20778_cov_6.82261 1.3705726317030633
GeversD_CD_NODE_263_length_24758_cov_5.65073 GeversD_CD_NODE_1379_length_20778_cov_6.82261 4.8278997396319765
GeversD_CD_NODE_2696_length_16698_cov_14.5788 GeversD_CD_NODE_1379_length_20778_cov_6.82261 5.800887215397954
GeversD_CD_NODE_288_length_23614_cov_5.71183 GeversD_CD_NODE_1379_length_20778_cov_6.82261 3.0528745705139864
GeversD_CD_NODE_28_length_213663_cov_13.0661_fragment_1 GeversD_CD_NODE_1379_length_20778_cov_6.82261 3.323380118704107
GeversD_CD_NODE_294_length_57321_cov_13.4365 GeversD_CD_NODE_1379_length_20778_cov_6.82261 5.927764290798701
GeversD_CD_NODE_2996_length_15052_cov_5.25945 GeversD_CD_NODE_1379_length_20778_cov_6.82261 5.800887215397954
GeversD_CD_NODE_309_length_76196_cov_35.6604_fragment_1 GeversD_CD_NODE_1379_length_20778_cov_6.82261 8.177498876517095
GeversD_CD_NODE_320_length_61518_cov_25.1565 GeversD_CD_NODE_1379_length_20778_cov_6.82261 31.217166158430402
GeversD_CD_NODE_343_length_47717_cov_12.7924 GeversD_CD_NODE_1379_length_20778_cov_6.82261 14.284668623187017
GeversD_CD_NODE_350_length_60544_cov_67.4783 GeversD_CD_NODE_1379_length_20778_cov_6.82261 5.624253081713097
GeversD_CD_NODE_3529_length_12588_cov_18.224 GeversD_CD_NODE_1379_length_20778_cov_6.82261 23.764100234807483
GeversD_CD_NODE_365_length_38713_cov_8.409 GeversD_CD_NODE_1379_length_20778_cov_6.82261 4.291398682720451
GeversD_CD_NODE_379_length_64985_cov_17.7257_fragment_1 GeversD_CD_NODE_1379_length_20778_cov_6.82261 6.1518561177187445
GeversD_CD_NODE_380_length_66081_cov_12.6096 GeversD_CD_NODE_1379_length_20778_cov_6.82261 16.368817514671854
GeversD_CD_NODE_4518_length_8626_cov_3.81519 GeversD_CD_NODE_1379_length_20778_cov_6.82261 6.83426286798409
GeversD_CD_NODE_621_length_54745_cov_10.3291 GeversD_CD_NODE_1379_length_20778_cov_6.82261 16.29115787118352
GeversD_CD_NODE_67_length_67182_cov_9.08971 GeversD_CD_NODE_1379_length_20778_cov_6.82261 12.75591541964081
GeversD_CD_NODE_685_length_47058_cov_21.532 GeversD_CD_NODE_1379_length_20778_cov_6.82261 3.457465996035821
GeversD_CD_NODE_720_length_46916_cov_34.0268_fragment_1 GeversD_CD_NODE_1379_length_20778_cov_6.82261 3.9762529795752046
GeversD_CD_NODE_882_length_14551_cov_6.70778 GeversD_CD_NODE_1379_length_20778_cov_6.82261 2.9365009027677873
GeversD_CD_NODE_908_length_35067_cov_6.8715 GeversD_CD_NODE_1379_length_20778_cov_6.82261 2.070119788275499
GeversD_CD_NODE_941_length_18351_cov_6.11494 GeversD_CD_NODE_1379_length_20778_cov_6.82261 2.724957896163816
GeversD_healthy_NODE_125_length_50441_cov_19.5234 GeversD_CD_NODE_1379_length_20778_cov_6.82261 3.9762529795752046
GeversD_healthy_NODE_1417_length_18697_cov_15.5757_fragment_1 GeversD_CD_NODE_1379_length_20778_cov_6.82261 17.040323090313862
GeversD_healthy_NODE_175_length_81583_cov_10.1956 GeversD_CD_NODE_1379_length_20778_cov_6.82261 5.352612502285431
GeversD_healthy_NODE_579_length_33131_cov_9.39757 GeversD_CD_NODE_1379_length_20778_cov_6.82261 4.224581687849601
GeversD_healthy_NODE_835_length_28387_cov_8.31336 GeversD_CD_NODE_1379_length_20778_cov_6.82261 7.223656990718713
GeversD_healthy_NODE_83_length_127872_cov_65.7285_fragment_1 GeversD_CD_NODE_1379_length_20778_cov_6.82261 3.323380118704107
IjazUZ_CD_NODE_23_length_86153_ID_1961_fragment_2 GeversD_CD_NODE_1379_length_20778_cov_6.82261 11.350256978274754
IjazUZ_CD_NODE_58_length_110915_ID_26175_fragment_1 GeversD_CD_NODE_1379_length_20778_cov_6.82261 5.8225921437796595
IjazUZ_CD_NODE_744_length_14637_ID_69506 GeversD_CD_NODE_1379_length_20778_cov_6.82261 21.939007683636305
IjazUZ_CD_NODE_79_length_85809_ID_64487_fragment_2 GeversD_CD_NODE_1379_length_20778_cov_6.82261 6.740614959180108
IjazUZ_CD_NODE_99_length_85522_ID_13747_fragment_1 GeversD_CD_NODE_1379_length_20778_cov_6.82261 3.8620392796580836
IjazUZ_healthy_NODE_1009_length_11471_ID_85733 GeversD_CD_NODE_1379_length_20778_cov_6.82261 9.47933718688726
IjazUZ_healthy_NODE_123_length_33038_ID_1908 GeversD_CD_NODE_1379_length_20778_cov_6.82261 10.125371905418923
IjazUZ_healthy_NODE_12_length_138633_ID_20919_fragment_1 GeversD_CD_NODE_1379_length_20778_cov_6.82261 10.747255560587757
IjazUZ_healthy_NODE_1654_length_6480_ID_36515 GeversD_CD_NODE_1379_length_20778_cov_6.82261 8.410119935808382
IjazUZ_healthy_NODE_1811_length_8817_ID_19581 GeversD_CD_NODE_1379_length_20778_cov_6.82261 1.6134801649120059
IjazUZ_healthy_NODE_2108_length_5454_ID_72847 GeversD_CD_NODE_1379_length_20778_cov_6.82261 1.6134801649120059
IjazUZ_healthy_NODE_247_length_22889_ID_42054 GeversD_CD_NODE_1379_length_20778_cov_6.82261 5.3137689491503375
IjazUZ_healthy_NODE_287_length_20402_ID_74035 GeversD_CD_NODE_1379_length_20778_cov_6.82261 3.1776814064025727
IjazUZ_healthy_NODE_308_length_24199_ID_18119 GeversD_CD_NODE_1379_length_20778_cov_6.82261 7.604332865036157
IjazUZ_healthy_NODE_3_length_289925_ID_13841_fragment_1 GeversD_CD_NODE_1379_length_20778_cov_6.82261 4.360349808426302
IjazUZ_healthy_NODE_47_length_57909_ID_89686 GeversD_CD_NODE_1379_length_20778_cov_6.82261 1.0280689229639526
IjazUZ_healthy_NODE_541_length_13791_ID_12607 GeversD_CD_NODE_1379_length_20778_cov_6.82261 2.8274883354246727
IjazUZ_healthy_NODE_594_length_13030_ID_48844 GeversD_CD_NODE_1379_length_20778_cov_6.82261 7.068216307758989
IjazUZ_healthy_NODE_681_length_11966_ID_61718 GeversD_CD_NODE_1379_length_20778_cov_6.82261 7.331327977488352
IjazUZ_healthy_NODE_7_length_192828_ID_94398_fragment_3 GeversD_CD_NODE_1379_length_20778_cov_6.82261 7.86307399478381
GeversD_CD_NODE_1111_length_9935_cov_4.11731 GeversD_CD_NODE_1379_length_25960_cov_28.1883 13.384777060778017
GeversD_CD_NODE_1220_length_25513_cov_11.6544 GeversD_CD_NODE_1379_length_25960_cov_28.1883 3.2661261278552525
GeversD_CD_NODE_2203_length_8385_cov_4.12689 GeversD_CD_NODE_1379_length_25960_cov_28.1883 11.37783892194177
GeversD_CD_NODE_2802_length_10116_cov_6.14641 GeversD_CD_NODE_1379_length_25960_cov_28.1883 5.22692436854673
GeversD_CD_NODE_38_length_143641_cov_12.7286_fragment_3 GeversD_CD_NODE_1379_length_25960_cov_28.1883 19.39954367491584
GeversD_CD_NODE_3975_length_8293_cov_4.61313 GeversD_CD_NODE_1379_length_25960_cov_28.1883 18.59736315531103
GeversD_CD_NODE_4468_length_5974_cov_6.25866 GeversD_CD_NODE_1379_length_25960_cov_28.1883 12.532381336832266
GeversD_CD_NODE_555_length_22437_cov_20.0091 GeversD_CD_NODE_1379_length_25960_cov_28.1883 19.589631749767875
GeversD_CD_NODE_86_length_144406_cov_19.5467_fragment_1 GeversD_CD_NODE_1379_length_25960_cov_28.1883 8.975446855743044
GeversD_CD_NODE_904_length_34072_cov_12.8889 GeversD_CD_NODE_1379_length_25960_cov_28.1883 24.90597000126651
GeversD_CD_NODE_97_length_117616_cov_10.7817_fragment_1 GeversD_CD_NODE_1379_length_25960_cov_28.1883 27.925340527146744
GeversD_healthy_NODE_14_length_277870_cov_51.5726_fragment_3 GeversD_CD_NODE_1379_length_25960_cov_28.1883 26.678692518390953
GeversD_healthy_NODE_2795_length_9720_cov_6.15396 GeversD_CD_NODE_1379_length_25960_cov_28.1883 1.5336060543968228
IjazUZ_CD_NODE_1055_length_11281_ID_62390 GeversD_CD_NODE_1379_length_25960_cov_28.1883 4.030097398114157
IjazUZ_CD_NODE_18_length_160939_ID_34357_fragment_2 GeversD_CD_NODE_1379_length_25960_cov_28.1883 20.6452559271417
IjazUZ_CD_NODE_263_length_30840_ID_11503 GeversD_CD_NODE_1379_length_25960_cov_28.1883 2.0657976922574948
IjazUZ_CD_NODE_292_length_13328_ID_31719 GeversD_CD_NODE_1379_length_25960_cov_28.1883 23.231294425904863
IjazUZ_CD_NODE_323_length_12382_ID_47449 GeversD_CD_NODE_1379_length_25960_cov_28.1883 3.918390833475075
IjazUZ_CD_NODE_685_length_15702_ID_48967 GeversD_CD_NODE_1379_length_25960_cov_28.1883 1.4420994754495569
IjazUZ_healthy_NODE_13_length_129938_ID_35491_fragment_1 GeversD_CD_NODE_1379_length_25960_cov_28.1883 28.401042344006015
IjazUZ_healthy_NODE_15_length_123877_ID_68683_fragment_1 GeversD_CD_NODE_1379_length_25960_cov_28.1883 19.01058639492166
IjazUZ_healthy_NODE_2303_length_5796_ID_12888 GeversD_CD_NODE_1379_length_25960_cov_28.1883 2.698011653664067
IjazUZ_healthy_NODE_310_length_32317_ID_8243 GeversD_CD_NODE_1379_length_25960_cov_28.1883 4.565796245650723
IjazUZ_healthy_NODE_387_length_17015_ID_74888 GeversD_CD_NODE_1379_length_25960_cov_28.1883 22.390849968372194
IjazUZ_healthy_NODE_473_length_18057_ID_46702 GeversD_CD_NODE_1379_length_25960_cov_28.1883 14.448577307758246
IjazUZ_healthy_NODE_48_length_78058_ID_110735_fragment_1 GeversD_CD_NODE_1379_length_25960_cov_28.1883 1.687460670999445
IjazUZ_healthy_NODE_512_length_16730_ID_22656 GeversD_CD_NODE_1379_length_25960_cov_28.1883 35.38837887280731
IjazUZ_healthy_NODE_515_length_17622_ID_17302 GeversD_CD_NODE_1379_length_25960_cov_28.1883 16.650826088467387
IjazUZ_healthy_NODE_829_length_12967_ID_76445 GeversD_CD_NODE_1379_length_25960_cov_28.1883 7.376633756181557
IjazUZ_healthy_NODE_832_length_12476_ID_48845 GeversD_CD_NODE_1379_length_25960_cov_28.1883 3.918390833475075
IjazUZ_healthy_NODE_84_length_38722_ID_72349 GeversD_CD_NODE_1379_length_25960_cov_28.1883 27.203221524698925
IjazUZ_healthy_NODE_95_length_65310_ID_53998_fragment_1 GeversD_CD_NODE_1379_length_25960_cov_28.1883 24.90597000126651
GeversD_CD_NODE_197_length_42182_cov_5.69901 GeversD_CD_NODE_137_length_83809_cov_11.8035 1.419629586332234
GeversD_CD_NODE_2035_length_22265_cov_8.52031 GeversD_CD_NODE_137_length_83809_cov_11.8035 33.57772865494753
GeversD_CD_NODE_250_length_92138_cov_8.04075 GeversD_CD_NODE_137_length_83809_cov_11.8035 75.3723793148819
GeversD_CD_NODE_333_length_80864_cov_6.92934_fragment_1 GeversD_CD_NODE_137_length_83809_cov_11.8035 1.6768441455964131
GeversD_CD_NODE_4420_length_8814_cov_4.01416 GeversD_CD_NODE_137_length_83809_cov_11.8035 4.847104750245765
GeversD_CD_NODE_466_length_57799_cov_12.6099 GeversD_CD_NODE_137_length_83809_cov_11.8035 1.0139535202047307
GeversD_CD_NODE_4759_length_8137_cov_3.86649 GeversD_CD_NODE_137_length_83809_cov_11.8035 16.118103239092406
GeversD_healthy_NODE_163_length_82224_cov_16.5466 GeversD_CD_NODE_137_length_83809_cov_11.8035 2.041679732105
IjazUZ_CD_NODE_250_length_29421_ID_13413 GeversD_CD_NODE_137_length_83809_cov_11.8035 1.9632067470073418
IjazUZ_CD_NODE_3012_length_5094_ID_60643 GeversD_CD_NODE_137_length_83809_cov_11.8035 8.843776246459136
IjazUZ_healthy_NODE_1034_length_12530_ID_53997 GeversD_CD_NODE_137_length_83809_cov_11.8035 15.898819937278564
IjazUZ_healthy_NODE_1467_length_10151_ID_31230 GeversD_CD_NODE_137_length_83809_cov_11.8035 26.929652307816127
IjazUZ_healthy_NODE_1801_length_8841_ID_78879 GeversD_CD_NODE_137_length_83809_cov_11.8035 4.584437805773256
IjazUZ_healthy_NODE_2026_length_7431_ID_47390 GeversD_CD_NODE_137_length_83809_cov_11.8035 9.447288638472866
IjazUZ_healthy_NODE_2248_length_6976_ID_30903 GeversD_CD_NODE_137_length_83809_cov_11.8035 21.21151905098684
IjazUZ_healthy_NODE_2257_length_6936_ID_99231 GeversD_CD_NODE_137_length_83809_cov_11.8035 10.621807822272757
IjazUZ_healthy_NODE_2416_length_6627_ID_73078 GeversD_CD_NODE_137_length_83809_cov_11.8035 19.591699889923294
IjazUZ_healthy_NODE_2671_length_6199_ID_59252 GeversD_CD_NODE_137_length_83809_cov_11.8035 14.208847233835616
IjazUZ_healthy_NODE_3495_length_5583_ID_83788 GeversD_CD_NODE_137_length_83809_cov_11.8035 8.843776246459136
IjazUZ_healthy_NODE_3508_length_5050_ID_69432 GeversD_CD_NODE_137_length_83809_cov_11.8035 24.992707418617535
IjazUZ_healthy_NODE_940_length_11974_ID_68706 GeversD_CD_NODE_137_length_83809_cov_11.8035 22.337057086865684
GeversD_CD_NODE_1418_length_8964_cov_3.71377 GeversD_CD_NODE_1387_length_22109_cov_26.2612 12.20426103827538
GeversD_CD_NODE_2272_length_18404_cov_14.6562 GeversD_CD_NODE_1387_length_22109_cov_26.2612 2.1292222209865903
GeversD_CD_NODE_24_length_187723_cov_15.6951_fragment_2 GeversD_CD_NODE_1387_length_22109_cov_26.2612 2.339780923961208
GeversD_CD_NODE_312_length_62596_cov_35.1837 GeversD_CD_NODE_1389_length_11044_cov_6.6441 3.7287429711389786
GeversD_CD_NODE_67_length_137195_cov_14.3997_fragment_2 GeversD_CD_NODE_1389_length_11044_cov_6.6441 4.023095614185757
IjazUZ_healthy_NODE_126_length_49625_ID_49535 GeversD_CD_NODE_1389_length_11044_cov_6.6441 4.355423478792246
IjazUZ_healthy_NODE_149_length_30119_ID_93272 GeversD_CD_NODE_1389_length_11044_cov_6.6441 34.86302346247015
IjazUZ_healthy_NODE_1646_length_9390_ID_68537 GeversD_CD_NODE_1389_length_11044_cov_6.6441 47.83244257108997
IjazUZ_healthy_NODE_438_length_11909_ID_2687 GeversD_CD_NODE_1389_length_11044_cov_6.6441 2.2876313760109808
GeversD_CD_NODE_1311_length_8076_cov_3.62112 GeversD_CD_NODE_1389_length_23548_cov_9.31005 15.27120153493372
GeversD_CD_NODE_13_length_190698_cov_17.5434_fragment_2 GeversD_CD_NODE_1389_length_23548_cov_9.31005 42.14946120644137
GeversD_CD_NODE_1458_length_25245_cov_6.72525 GeversD_CD_NODE_1389_length_23548_cov_9.31005 31.672849797301936
GeversD_CD_NODE_17_length_190435_cov_193.891_fragment_1 GeversD_CD_NODE_1389_length_23548_cov_9.31005 33.95566188608653
GeversD_CD_NODE_17_length_207360_cov_42.604_fragment_3 GeversD_CD_NODE_1389_length_23548_cov_9.31005 36.3651842566961
GeversD_CD_NODE_290_length_79325_cov_12.8227_fragment_1 GeversD_CD_NODE_1389_length_23548_cov_9.31005 58.38755110162037
GeversD_CD_NODE_2948_length_14766_cov_6.6455 GeversD_CD_NODE_1389_length_23548_cov_9.31005 15.470046119201157
GeversD_CD_NODE_2_length_478862_cov_40.6527_fragment_5 GeversD_CD_NODE_1389_length_23548_cov_9.31005 51.09246382104538
GeversD_CD_NODE_305_length_75205_cov_21.1147_fragment_1 GeversD_CD_NODE_1389_length_23548_cov_9.31005 30.990636875519357
GeversD_CD_NODE_3238_length_13845_cov_15.9898 GeversD_CD_NODE_1389_length_23548_cov_9.31005 4.0357088699582215
GeversD_CD_NODE_3711_length_9801_cov_13.8985 GeversD_CD_NODE_1389_length_23548_cov_9.31005 24.377205888645097
GeversD_CD_NODE_3837_length_9513_cov_11.3778 GeversD_CD_NODE_1389_length_23548_cov_9.31005 8.64524461142961
GeversD_CD_NODE_4312_length_10256_cov_16.6445 GeversD_CD_NODE_1389_length_23548_cov_9.31005 2.6148209835708665
GeversD_CD_NODE_46_length_119764_cov_39.9828_fragment_1 GeversD_CD_NODE_1389_length_23548_cov_9.31005 27.391294355671945
GeversD_CD_NODE_4732_length_7098_cov_7.05836 GeversD_CD_NODE_1389_length_23548_cov_9.31005 23.336046405439074
GeversD_CD_NODE_569_length_26756_cov_88.664 GeversD_CD_NODE_1389_length_23548_cov_9.31005 1.0021885337670513
GeversD_CD_NODE_58_length_127941_cov_97.1217_fragment_2 GeversD_CD_NODE_1389_length_23548_cov_9.31005 1.7660228899938621
GeversD_CD_NODE_61_length_161243_cov_255.039_fragment_2 GeversD_CD_NODE_1389_length_23548_cov_9.31005 12.844673456791917
GeversD_CD_NODE_959_length_32575_cov_21.8532 GeversD_CD_NODE_1389_length_23548_cov_9.31005 11.337286037584391
GeversD_healthy_NODE_418_length_48929_cov_125.194_fragment_1 GeversD_CD_NODE_1389_length_23548_cov_9.31005 13.321028031813501
GeversD_healthy_NODE_932_length_26340_cov_17.7964 GeversD_CD_NODE_1389_length_23548_cov_9.31005 57.60844276608477
IjazUZ_healthy_NODE_1070_length_10306_ID_58989 GeversD_CD_NODE_1389_length_23548_cov_9.31005 2.0503513982744392
GeversD_CD_NODE_1037_length_19981_cov_13.2726 GeversD_CD_NODE_1389_length_25835_cov_24.0025 7.2522004454600095
GeversD_CD_NODE_1050_length_39228_cov_9.4728 GeversD_CD_NODE_1389_length_25835_cov_24.0025 19.96135513851247
GeversD_CD_NODE_1061_length_33911_cov_81.3861 GeversD_CD_NODE_1389_length_25835_cov_24.0025 5.059511857485226
GeversD_CD_NODE_1087_length_33198_cov_58.531 GeversD_CD_NODE_1389_length_25835_cov_24.0025 47.084113216542264
GeversD_CD_NODE_1156_length_31565_cov_8.06922 GeversD_CD_NODE_1389_length_25835_cov_24.0025 4.6039217056326995
GeversD_CD_NODE_1164_length_12701_cov_6.42061 GeversD_CD_NODE_1389_length_25835_cov_24.0025 6.29682358155267
GeversD_CD_NODE_11_length_146450_cov_7.25217_fragment_1 GeversD_CD_NODE_1389_length_25835_cov_24.0025 4.546021386654329
GeversD_CD_NODE_1253_length_28243_cov_73.7525 GeversD_CD_NODE_1389_length_25835_cov_24.0025 53.37134635457436
GeversD_CD_NODE_1367_length_26162_cov_51.9864 GeversD_CD_NODE_1389_length_25835_cov_24.0025 6.053968745770665
GeversD_CD_NODE_1391_length_20674_cov_54.2989 GeversD_CD_NODE_1389_length_25835_cov_24.0025 5.370687949719579
GeversD_CD_NODE_1398_length_20573_cov_31.2445 GeversD_CD_NODE_1389_length_25835_cov_24.0025 34.53260041575831
GeversD_CD_NODE_1559_length_6384_cov_3.58982 GeversD_CD_NODE_1389_length_25835_cov_24.0025 28.76294755742054
GeversD_CD_NODE_1575_length_20899_cov_139.247 GeversD_CD_NODE_1389_length_25835_cov_24.0025 6.884406859849876
GeversD_CD_NODE_1606_length_20548_cov_66.8232 GeversD_CD_NODE_1389_length_25835_cov_24.0025 35.377656178606614
GeversD_CD_NODE_1701_length_22519_cov_16.7956 GeversD_CD_NODE_1389_length_25835_cov_24.0025 5.209503180303886
GeversD_CD_NODE_176_length_102512_cov_51.2087_fragment_1 GeversD_CD_NODE_1389_length_25835_cov_24.0025 10.493839769018035
GeversD_CD_NODE_1905_length_9865_cov_69.3062 GeversD_CD_NODE_1389_length_25835_cov_24.0025 31.51465272340611
GeversD_CD_NODE_205_length_88363_cov_119.169_fragment_2 GeversD_CD_NODE_1389_length_25835_cov_24.0025 18.475440374689043
GeversD_CD_NODE_20_length_260803_cov_80.8154_fragment_3 GeversD_CD_NODE_1389_length_25835_cov_24.0025 2.363647584675758
GeversD_CD_NODE_2199_length_17927_cov_8.40527 GeversD_CD_NODE_1389_length_25835_cov_24.0025 6.429357542027941
GeversD_CD_NODE_2463_length_14308_cov_73.1351 GeversD_CD_NODE_1389_length_25835_cov_24.0025 9.370670214269815
GeversD_CD_NODE_27_length_216805_cov_76.5778_fragment_3 GeversD_CD_NODE_1389_length_25835_cov_24.0025 5.209503180303886
GeversD_CD_NODE_317_length_40144_cov_27.7896 GeversD_CD_NODE_1389_length_25835_cov_24.0025 46.61120844623944
GeversD_CD_NODE_32_length_197958_cov_62.6379_fragment_3 GeversD_CD_NODE_1389_length_25835_cov_24.0025 42.10303600563275
GeversD_CD_NODE_342_length_40713_cov_8.69762 GeversD_CD_NODE_1389_length_25835_cov_24.0025 4.787553920838206
GeversD_CD_NODE_342_length_66838_cov_34.1868_fragment_1 GeversD_CD_NODE_1389_length_25835_cov_24.0025 17.543697141880653
GeversD_CD_NODE_355_length_22392_cov_6.90531 GeversD_CD_NODE_1389_length_25835_cov_24.0025 17.543697141880653
GeversD_CD_NODE_356_length_42973_cov_75.9722 GeversD_CD_NODE_1389_length_25835_cov_24.0025 46.16740405689855
GeversD_CD_NODE_361_length_24928_cov_330.895 GeversD_CD_NODE_1389_length_25835_cov_24.0025 6.429357542027941
GeversD_CD_NODE_367_length_70172_cov_11.9442_fragment_1 GeversD_CD_NODE_1389_length_25835_cov_24.0025 4.546021386654329
GeversD_CD_NODE_394_length_28055_cov_1831.67 GeversD_CD_NODE_1389_length_25835_cov_24.0025 5.94208659448424
GeversD_CD_NODE_398_length_62821_cov_164.576_fragment_1 GeversD_CD_NODE_1389_length_25835_cov_24.0025 5.209503180303886
GeversD_CD_NODE_409_length_33656_cov_10.2817 GeversD_CD_NODE_1389_length_25835_cov_24.0025 4.98824756918047
GeversD_CD_NODE_417_length_42832_cov_332.832 GeversD_CD_NODE_1389_length_25835_cov_24.0025 46.61120844623944
GeversD_CD_NODE_419_length_54005_cov_82.6148_fragment_1 GeversD_CD_NODE_1389_length_25835_cov_24.0025 3.3146127471411555
GeversD_CD_NODE_431_length_40409_cov_25.6508 GeversD_CD_NODE_1389_length_25835_cov_24.0025 14.011264940446484
GeversD_CD_NODE_455_length_38677_cov_57.1051 GeversD_CD_NODE_1389_length_25835_cov_24.0025 47.33275514279356
GeversD_CD_NODE_469_length_12482_cov_3.94142 GeversD_CD_NODE_1389_length_25835_cov_24.0025 32.593783590760296
GeversD_CD_NODE_486_length_26408_cov_120.638 GeversD_CD_NODE_1389_length_25835_cov_24.0025 4.724593799736032
GeversD_CD_NODE_493_length_36313_cov_381.725 GeversD_CD_NODE_1389_length_25835_cov_24.0025 47.85749117307358
GeversD_CD_NODE_5195_length_6304_cov_4.33445 GeversD_CD_NODE_1389_length_25835_cov_24.0025 4.477352798073647
GeversD_CD_NODE_549_length_20725_cov_65.6366 GeversD_CD_NODE_1389_length_25835_cov_24.0025 8.283119509732966
GeversD_CD_NODE_593_length_13253_cov_5.31384 GeversD_CD_NODE_1389_length_25835_cov_24.0025 7.2522004454600095
GeversD_CD_NODE_605_length_52124_cov_47.812_fragment_1 GeversD_CD_NODE_1389_length_25835_cov_24.0025 46.61120844623944
GeversD_CD_NODE_630_length_9391_cov_3.96669 GeversD_CD_NODE_1389_length_25835_cov_24.0025 11.293634684810478
GeversD_CD_NODE_635_length_42464_cov_18.7934 GeversD_CD_NODE_1389_length_25835_cov_24.0025 26.900433676651268
GeversD_CD_NODE_637_length_17404_cov_64.833 GeversD_CD_NODE_1389_length_25835_cov_24.0025 1.1906223428439882
GeversD_CD_NODE_675_length_26766_cov_314.161 GeversD_CD_NODE_1389_length_25835_cov_24.0025 17.835926349675198
GeversD_CD_NODE_696_length_12743_cov_19.9043 GeversD_CD_NODE_1389_length_25835_cov_24.0025 6.29682358155267
GeversD_CD_NODE_706_length_38128_cov_20.1022_fragment_1 GeversD_CD_NODE_1389_length_25835_cov_24.0025 2.6264551130862293
GeversD_CD_NODE_757_length_40262_cov_218.225 GeversD_CD_NODE_1389_length_25835_cov_24.0025 13.198883401908148
GeversD_CD_NODE_813_length_38637_cov_41.6323 GeversD_CD_NODE_1389_length_25835_cov_24.0025 35.39923103421894
GeversD_CD_NODE_820_length_33592_cov_13.1833 GeversD_CD_NODE_1389_length_25835_cov_24.0025 1.753674220245979
GeversD_CD_NODE_835_length_36512_cov_49.8136 GeversD_CD_NODE_1389_length_25835_cov_24.0025 48.13504007287003
GeversD_CD_NODE_881_length_26667_cov_140.271 GeversD_CD_NODE_1389_length_25835_cov_24.0025 27.39507959421794
GeversD_CD_NODE_893_length_40701_cov_79.1936 GeversD_CD_NODE_1389_length_25835_cov_24.0025 4.852403104247274
GeversD_CD_NODE_941_length_39185_cov_43.0814 GeversD_CD_NODE_1389_length_25835_cov_24.0025 6.760502751278051
GeversD_CD_NODE_952_length_21410_cov_17.3802 GeversD_CD_NODE_1389_length_25835_cov_24.0025 8.383703286382971
GeversD_CD_NODE_97_length_44098_cov_9.80374 GeversD_CD_NODE_1389_length_25835_cov_24.0025 46.84378106124128
GeversD_healthy_NODE_1000_length_25028_cov_216.484 GeversD_CD_NODE_1389_length_25835_cov_24.0025 44.33718947448659
GeversD_healthy_NODE_1026_length_12374_cov_70.9687 GeversD_CD_NODE_1389_length_25835_cov_24.0025 37.092062143174104
GeversD_healthy_NODE_115_length_54225_cov_29.7_fragment_1 GeversD_CD_NODE_1389_length_25835_cov_24.0025 7.594139923235342
GeversD_healthy_NODE_1310_length_19951_cov_188.551 GeversD_CD_NODE_1389_length_25835_cov_24.0025 11.285531402975685
GeversD_healthy_NODE_163_length_43478_cov_31.3209 GeversD_CD_NODE_1389_length_25835_cov_24.0025 47.084113216542264
GeversD_healthy_NODE_222_length_34221_cov_6.88213 GeversD_CD_NODE_1389_length_25835_cov_24.0025 1.6700682532318494
GeversD_healthy_NODE_386_length_52133_cov_12.7689 GeversD_CD_NODE_1389_length_25835_cov_24.0025 4.4896316597841155
GeversD_healthy_NODE_3_length_23771_cov_5.81911 GeversD_CD_NODE_1389_length_25835_cov_24.0025 32.637408538629124
GeversD_healthy_NODE_432_length_28618_cov_75.5763 GeversD_CD_NODE_1389_length_25835_cov_24.0025 4.724593799736032
GeversD_healthy_NODE_449_length_21092_cov_24.0249 GeversD_CD_NODE_1389_length_25835_cov_24.0025 1.5214232268309305
GeversD_healthy_NODE_46_length_118348_cov_19.4926_fragment_1 GeversD_CD_NODE_1389_length_25835_cov_24.0025 42.539711352343055
GeversD_healthy_NODE_608_length_16780_cov_8.63516 GeversD_CD_NODE_1389_length_25835_cov_24.0025 36.53579366790718
GeversD_healthy_NODE_702_length_14880_cov_23.9016 GeversD_CD_NODE_1389_length_25835_cov_24.0025 19.76561394628945
IjazUZ_CD_NODE_168_length_12000_ID_5733 GeversD_CD_NODE_1389_length_25835_cov_24.0025 10.992691053357895
IjazUZ_healthy_NODE_219_length_28241_ID_100585 GeversD_CD_NODE_1389_length_25835_cov_24.0025 12.05457888228909
GeversD_CD_NODE_102_length_91120_cov_7.60816_fragment_1 GeversD_CD_NODE_138_length_114522_cov_32.1318_fragment_1 1.941171397535972
GeversD_CD_NODE_1269_length_30428_cov_8.19702_fragment_1 GeversD_CD_NODE_138_length_114522_cov_32.1318_fragment_1 1.1042230442263739
GeversD_CD_NODE_126_length_103993_cov_7.8982_fragment_2 GeversD_CD_NODE_138_length_114522_cov_32.1318_fragment_1 4.242023625088392
GeversD_CD_NODE_175_length_80579_cov_22.5439_fragment_2 GeversD_CD_NODE_138_length_114522_cov_32.1318_fragment_1 6.732672654910048
GeversD_CD_NODE_1864_length_19327_cov_13.8169 GeversD_CD_NODE_138_length_114522_cov_32.1318_fragment_1 3.0303709890872765
GeversD_CD_NODE_2577_length_17491_cov_6.92217 GeversD_CD_NODE_138_length_114522_cov_32.1318_fragment_1 1.4814849214464774
GeversD_CD_NODE_3493_length_12770_cov_5.82989 GeversD_CD_NODE_138_length_114522_cov_32.1318_fragment_1 13.130537985288612
GeversD_CD_NODE_787_length_34820_cov_12.4173 GeversD_CD_NODE_138_length_114522_cov_32.1318_fragment_1 1.8915104037450616
GeversD_CD_NODE_88_length_118586_cov_16.4264_fragment_2 GeversD_CD_NODE_138_length_114522_cov_32.1318_fragment_1 1.6591407089477253
GeversD_healthy_NODE_3197_length_8445_cov_5.6416 GeversD_CD_NODE_138_length_114522_cov_32.1318_fragment_1 2.270754497433276
GeversD_healthy_NODE_989_length_20451_cov_8.27804 GeversD_CD_NODE_138_length_114522_cov_32.1318_fragment_1 11.049454132497296
IjazUZ_CD_NODE_1572_length_8358_ID_48247 GeversD_CD_NODE_138_length_114522_cov_32.1318_fragment_1 5.352873116621853
IjazUZ_CD_NODE_432_length_24952_ID_8605 GeversD_CD_NODE_138_length_114522_cov_32.1318_fragment_1 10.223123261471184
IjazUZ_healthy_NODE_130_length_33381_ID_41649 GeversD_CD_NODE_138_length_114522_cov_32.1318_fragment_1 1.7490845892321465
IjazUZ_healthy_NODE_163_length_43069_ID_111263 GeversD_CD_NODE_138_length_114522_cov_32.1318_fragment_1 1.0835411102798664
IjazUZ_healthy_NODE_266_length_27194_ID_66493 GeversD_CD_NODE_138_length_114522_cov_32.1318_fragment_1 2.513635759425724
IjazUZ_healthy_NODE_393_length_16858_ID_52882 GeversD_CD_NODE_138_length_114522_cov_32.1318_fragment_1 1.191065468844621
IjazUZ_healthy_NODE_528_length_20593_ID_62403 GeversD_CD_NODE_138_length_114522_cov_32.1318_fragment_1 2.720080403150919
GeversD_CD_NODE_1005_length_35800_cov_11.4222 GeversD_CD_NODE_138_length_64986_cov_29.9106_fragment_1 26.268134615835436
GeversD_CD_NODE_1020_length_14495_cov_14.4699 GeversD_CD_NODE_138_length_64986_cov_29.9106_fragment_1 4.03807738435991
GeversD_CD_NODE_1044_length_14081_cov_13.3459 GeversD_CD_NODE_138_length_64986_cov_29.9106_fragment_1 13.350282267382259
GeversD_CD_NODE_1096_length_37769_cov_12.2932 GeversD_CD_NODE_138_length_64986_cov_29.9106_fragment_1 1.6106432689311179
GeversD_CD_NODE_1169_length_8772_cov_29.4137 GeversD_CD_NODE_138_length_64986_cov_29.9106_fragment_1 20.241495222850137
GeversD_CD_NODE_127_length_98995_cov_7.82873_fragment_1 GeversD_CD_NODE_138_length_64986_cov_29.9106_fragment_1 31.853952994247706
GeversD_CD_NODE_1307_length_13599_cov_10.3622 GeversD_CD_NODE_138_length_64986_cov_29.9106_fragment_1 10.2767227097412
GeversD_CD_NODE_1318_length_17476_cov_11.2055 GeversD_CD_NODE_138_length_64986_cov_29.9106_fragment_1 19.050937303801103
GeversD_CD_NODE_1337_length_13283_cov_6.64227 GeversD_CD_NODE_138_length_64986_cov_29.9106_fragment_1 7.787255536388675
GeversD_CD_NODE_1379_length_20778_cov_6.82261 GeversD_CD_NODE_138_length_64986_cov_29.9106_fragment_1 6.1518561177187445
GeversD_CD_NODE_1490_length_24913_cov_8.27548 GeversD_CD_NODE_138_length_64986_cov_29.9106_fragment_1 11.127950700568505
GeversD_CD_NODE_1507_length_7280_cov_4.6209 GeversD_CD_NODE_138_length_64986_cov_29.9106_fragment_1 18.501759228611558
GeversD_CD_NODE_1562_length_13905_cov_38.7301 GeversD_CD_NODE_138_length_64986_cov_29.9106_fragment_1 4.330032932699395
GeversD_CD_NODE_159_length_95460_cov_8.49812_fragment_1 GeversD_CD_NODE_138_length_64986_cov_29.9106_fragment_1 19.388400471466266
GeversD_CD_NODE_171_length_55743_cov_6.0675 GeversD_CD_NODE_138_length_64986_cov_29.9106_fragment_1 25.162882887057243
GeversD_CD_NODE_1772_length_22624_cov_5.58341 GeversD_CD_NODE_138_length_64986_cov_29.9106_fragment_1 17.283210524130407
GeversD_CD_NODE_18_length_250317_cov_13.3435_fragment_2 GeversD_CD_NODE_138_length_64986_cov_29.9106_fragment_1 27.493356200644087
GeversD_CD_NODE_1901_length_16194_cov_9.40188 GeversD_CD_NODE_138_length_64986_cov_29.9106_fragment_1 18.374860128910896
GeversD_CD_NODE_193_length_88217_cov_35.3821 GeversD_CD_NODE_138_length_64986_cov_29.9106_fragment_1 19.979791083740157
GeversD_CD_NODE_1974_length_20406_cov_16.8997 GeversD_CD_NODE_138_length_64986_cov_29.9106_fragment_1 15.27906029272443
GeversD_CD_NODE_1985_length_18002_cov_10.6491_fragment_1 GeversD_CD_NODE_138_length_64986_cov_29.9106_fragment_1 11.56547461284482
GeversD_CD_NODE_1986_length_14782_cov_16.2878 GeversD_CD_NODE_138_length_64986_cov_29.9106_fragment_1 1.7926016152853093
GeversD_CD_NODE_203_length_36703_cov_10.8934 GeversD_CD_NODE_138_length_64986_cov_29.9106_fragment_1 1.6551350073153523
GeversD_CD_NODE_2040_length_19859_cov_7.43158 GeversD_CD_NODE_138_length_64986_cov_29.9106_fragment_1 3.44558786211931
GeversD_CD_NODE_2082_length_18732_cov_25.674 GeversD_CD_NODE_138_length_64986_cov_29.9106_fragment_1 3.5517225586023846
GeversD_CD_NODE_2090_length_18662_cov_5.43075 GeversD_CD_NODE_138_length_64986_cov_29.9106_fragment_1 25.298114256484
GeversD_CD_NODE_210_length_29014_cov_5.95273 GeversD_CD_NODE_138_length_64986_cov_29.9106_fragment_1 10.816275036355716
GeversD_CD_NODE_2132_length_14724_cov_6.44318 GeversD_CD_NODE_138_length_64986_cov_29.9106_fragment_1 13.350282267382259
GeversD_CD_NODE_218_length_91212_cov_8.3029_fragment_1 GeversD_CD_NODE_138_length_64986_cov_29.9106_fragment_1 9.377412210953079
GeversD_CD_NODE_21_length_254596_cov_9.36868_fragment_1 GeversD_CD_NODE_138_length_64986_cov_29.9106_fragment_1 25.862653015429032
GeversD_CD_NODE_2212_length_9579_cov_4.78559 GeversD_CD_NODE_138_length_64986_cov_29.9106_fragment_1 2.2321837389339647
GeversD_CD_NODE_2231_length_9505_cov_4.77439 GeversD_CD_NODE_138_length_64986_cov_29.9106_fragment_1 3.080430403360622
GeversD_CD_NODE_2289_length_14551_cov_4.73096 GeversD_CD_NODE_138_length_64986_cov_29.9106_fragment_1 36.865679376996304
GeversD_CD_NODE_2314_length_17003_cov_5.38612 GeversD_CD_NODE_138_length_64986_cov_29.9106_fragment_1 13.049569909891574
GeversD_CD_NODE_2317_length_16871_cov_4.24286 GeversD_CD_NODE_138_length_64986_cov_29.9106_fragment_1 9.384226884477215
GeversD_CD_NODE_2356_length_16626_cov_19.7995 GeversD_CD_NODE_138_length_64986_cov_29.9106_fragment_1 15.858217134472145
GeversD_CD_NODE_237_length_45314_cov_13.7945 GeversD_CD_NODE_138_length_64986_cov_29.9106_fragment_1 15.081536820470632
GeversD_CD_NODE_2464_length_8357_cov_3.8928 GeversD_CD_NODE_138_length_64986_cov_29.9106_fragment_1 22.296570359721994
GeversD_CD_NODE_263_length_24758_cov_5.65073 GeversD_CD_NODE_138_length_64986_cov_29.9106_fragment_1 22.32930420300536
GeversD_CD_NODE_288_length_23614_cov_5.71183 GeversD_CD_NODE_138_length_64986_cov_29.9106_fragment_1 13.049569909891574
GeversD_CD_NODE_28_length_213663_cov_13.0661_fragment_1 GeversD_CD_NODE_138_length_64986_cov_29.9106_fragment_1 63.40007565672594
GeversD_CD_NODE_294_length_57321_cov_13.4365 GeversD_CD_NODE_138_length_64986_cov_29.9106_fragment_1 147.80461095370723
GeversD_CD_NODE_2969_length_11263_cov_4.49099 GeversD_CD_NODE_138_length_64986_cov_29.9106_fragment_1 19.241808568623412
GeversD_CD_NODE_2996_length_15052_cov_5.25945 GeversD_CD_NODE_138_length_64986_cov_29.9106_fragment_1 18.699063001027852
GeversD_CD_NODE_309_length_76196_cov_35.6604_fragment_1 GeversD_CD_NODE_138_length_64986_cov_29.9106_fragment_1 15.10225458640534
GeversD_CD_NODE_320_length_61518_cov_25.1565 GeversD_CD_NODE_138_length_64986_cov_29.9106_fragment_1 27.2506001438487
GeversD_CD_NODE_343_length_47717_cov_12.7924 GeversD_CD_NODE_138_length_64986_cov_29.9106_fragment_1 53.994167802017735
GeversD_CD_NODE_350_length_60544_cov_67.4783 GeversD_CD_NODE_138_length_64986_cov_29.9106_fragment_1 20.320726121915385
GeversD_CD_NODE_3529_length_12588_cov_18.224 GeversD_CD_NODE_138_length_64986_cov_29.9106_fragment_1 4.4924395888249355
GeversD_CD_NODE_365_length_38713_cov_8.409 GeversD_CD_NODE_138_length_64986_cov_29.9106_fragment_1 29.735321810326674
GeversD_CD_NODE_379_length_64985_cov_17.7257_fragment_1 GeversD_CD_NODE_138_length_64986_cov_29.9106_fragment_1 153.2023772098334
GeversD_CD_NODE_380_length_66081_cov_12.6096 GeversD_CD_NODE_138_length_64986_cov_29.9106_fragment_1 22.61507498423932
GeversD_CD_NODE_442_length_18322_cov_30.9545 GeversD_CD_NODE_138_length_64986_cov_29.9106_fragment_1 58.23930803461436
GeversD_CD_NODE_449_length_28103_cov_5.15848 GeversD_CD_NODE_138_length_64986_cov_29.9106_fragment_1 30.525164712570096
GeversD_CD_NODE_455_length_16170_cov_4.50351 GeversD_CD_NODE_138_length_64986_cov_29.9106_fragment_1 4.03807738435991
GeversD_CD_NODE_4744_length_7084_cov_5.74876 GeversD_CD_NODE_138_length_64986_cov_29.9106_fragment_1 5.5669911586675065
GeversD_CD_NODE_499_length_56067_cov_11.7348_fragment_1 GeversD_CD_NODE_138_length_64986_cov_29.9106_fragment_1 13.408166260948494
GeversD_CD_NODE_515_length_14820_cov_4.43623 GeversD_CD_NODE_138_length_64986_cov_29.9106_fragment_1 10.850112618864319
GeversD_CD_NODE_531_length_43064_cov_8.89665_fragment_1 GeversD_CD_NODE_138_length_64986_cov_29.9106_fragment_1 1.7926016152853093
GeversD_CD_NODE_5645_length_7412_cov_5.44597 GeversD_CD_NODE_138_length_64986_cov_29.9106_fragment_1 18.501759228611558
GeversD_CD_NODE_621_length_54745_cov_10.3291 GeversD_CD_NODE_138_length_64986_cov_29.9106_fragment_1 1.2102886810826297
GeversD_CD_NODE_642_length_53627_cov_14.5653 GeversD_CD_NODE_138_length_64986_cov_29.9106_fragment_1 18.375834838537298
GeversD_CD_NODE_67_length_67182_cov_9.08971 GeversD_CD_NODE_138_length_64986_cov_29.9106_fragment_1 13.983503773861742
GeversD_CD_NODE_685_length_47058_cov_21.532 GeversD_CD_NODE_138_length_64986_cov_29.9106_fragment_1 67.8613354573909
GeversD_CD_NODE_720_length_46916_cov_34.0268_fragment_1 GeversD_CD_NODE_138_length_64986_cov_29.9106_fragment_1 34.65188703227609
GeversD_CD_NODE_789_length_17131_cov_8.10061 GeversD_CD_NODE_138_length_64986_cov_29.9106_fragment_1 6.289836834299501
GeversD_CD_NODE_793_length_9801_cov_4.08629 GeversD_CD_NODE_138_length_64986_cov_29.9106_fragment_1 14.463272723882923
GeversD_CD_NODE_882_length_14551_cov_6.70778 GeversD_CD_NODE_138_length_64986_cov_29.9106_fragment_1 9.797037682693592
GeversD_CD_NODE_908_length_35067_cov_6.8715 GeversD_CD_NODE_138_length_64986_cov_29.9106_fragment_1 16.416743345517002
GeversD_CD_NODE_941_length_18351_cov_6.11494 GeversD_CD_NODE_138_length_64986_cov_29.9106_fragment_1 9.384226884477215
GeversD_CD_NODE_965_length_10482_cov_55.2181 GeversD_CD_NODE_138_length_64986_cov_29.9106_fragment_1 6.930480420788553
GeversD_healthy_NODE_125_length_50441_cov_19.5234 GeversD_CD_NODE_138_length_64986_cov_29.9106_fragment_1 37.7630604665933
GeversD_healthy_NODE_1417_length_18697_cov_15.5757_fragment_1 GeversD_CD_NODE_138_length_64986_cov_29.9106_fragment_1 4.8597750884269155
GeversD_healthy_NODE_175_length_81583_cov_10.1956 GeversD_CD_NODE_138_length_64986_cov_29.9106_fragment_1 30.3602730064341
GeversD_healthy_NODE_2480_length_8244_cov_5.4605 GeversD_CD_NODE_138_length_64986_cov_29.9106_fragment_1 3.080430403360622
GeversD_healthy_NODE_579_length_33131_cov_9.39757 GeversD_CD_NODE_138_length_64986_cov_29.9106_fragment_1 32.565968733054234
GeversD_healthy_NODE_835_length_28387_cov_8.31336 GeversD_CD_NODE_138_length_64986_cov_29.9106_fragment_1 27.172943217846004
GeversD_healthy_NODE_83_length_127872_cov_65.7285_fragment_1 GeversD_CD_NODE_138_length_64986_cov_29.9106_fragment_1 63.40007565672594
IjazUZ_CD_NODE_1280_length_6750_ID_4725 GeversD_CD_NODE_138_length_64986_cov_29.9106_fragment_1 17.156607438852078
IjazUZ_CD_NODE_1470_length_5853_ID_17727 GeversD_CD_NODE_138_length_64986_cov_29.9106_fragment_1 15.504030160785199
IjazUZ_CD_NODE_2151_length_6591_ID_53843 GeversD_CD_NODE_138_length_64986_cov_29.9106_fragment_1 14.082705880523044
IjazUZ_CD_NODE_23_length_86153_ID_1961_fragment_2 GeversD_CD_NODE_138_length_64986_cov_29.9106_fragment_1 35.115364724268574
IjazUZ_CD_NODE_2576_length_5723_ID_37336 GeversD_CD_NODE_138_length_64986_cov_29.9106_fragment_1 9.09620564766642
IjazUZ_CD_NODE_2673_length_5563_ID_59634 GeversD_CD_NODE_138_length_64986_cov_29.9106_fragment_1 3.748806913033426
IjazUZ_CD_NODE_26_length_72507_ID_7405_fragment_2 GeversD_CD_NODE_138_length_64986_cov_29.9106_fragment_1 1.1525606608810444
IjazUZ_CD_NODE_497_length_22059_ID_5929 GeversD_CD_NODE_138_length_64986_cov_29.9106_fragment_1 17.530686771912286
IjazUZ_CD_NODE_58_length_110915_ID_26175_fragment_1 GeversD_CD_NODE_138_length_64986_cov_29.9106_fragment_1 125.59046034157122
IjazUZ_CD_NODE_624_length_13783_ID_33713 GeversD_CD_NODE_138_length_64986_cov_29.9106_fragment_1 3.44558786211931
IjazUZ_CD_NODE_79_length_85809_ID_64487_fragment_2 GeversD_CD_NODE_138_length_64986_cov_29.9106_fragment_1 38.03165393793747
IjazUZ_CD_NODE_814_length_9916_ID_4936 GeversD_CD_NODE_138_length_64986_cov_29.9106_fragment_1 18.699063001027852
IjazUZ_CD_NODE_918_length_9065_ID_2461 GeversD_CD_NODE_138_length_64986_cov_29.9106_fragment_1 13.179936558193166
IjazUZ_CD_NODE_99_length_85522_ID_13747_fragment_1 GeversD_CD_NODE_138_length_64986_cov_29.9106_fragment_1 63.92157773801282
IjazUZ_healthy_NODE_1180_length_6827_ID_5838 GeversD_CD_NODE_138_length_64986_cov_29.9106_fragment_1 1.9269850835552527
IjazUZ_healthy_NODE_1207_length_8061_ID_62572 GeversD_CD_NODE_138_length_64986_cov_29.9106_fragment_1 2.8254730278782487
IjazUZ_healthy_NODE_123_length_33038_ID_1908 GeversD_CD_NODE_138_length_64986_cov_29.9106_fragment_1 43.22850795695079
IjazUZ_healthy_NODE_12_length_138633_ID_20919_fragment_1 GeversD_CD_NODE_138_length_64986_cov_29.9106_fragment_1 39.38185291409167
IjazUZ_healthy_NODE_175_length_28187_ID_45650_fragment_2 GeversD_CD_NODE_138_length_64986_cov_29.9106_fragment_1 5.070307809399897
IjazUZ_healthy_NODE_2441_length_7461_ID_7495 GeversD_CD_NODE_138_length_64986_cov_29.9106_fragment_1 5.5669911586675065
IjazUZ_healthy_NODE_247_length_22889_ID_42054 GeversD_CD_NODE_138_length_64986_cov_29.9106_fragment_1 14.548845765200834
IjazUZ_healthy_NODE_308_length_24199_ID_18119 GeversD_CD_NODE_138_length_64986_cov_29.9106_fragment_1 34.689430989492195
IjazUZ_healthy_NODE_3483_length_5073_ID_26842 GeversD_CD_NODE_138_length_64986_cov_29.9106_fragment_1 7.188957854179795
IjazUZ_healthy_NODE_3_length_289925_ID_13841_fragment_1 GeversD_CD_NODE_138_length_64986_cov_29.9106_fragment_1 2.6004026949855588
IjazUZ_healthy_NODE_402_length_16299_ID_84729 GeversD_CD_NODE_138_length_64986_cov_29.9106_fragment_1 3.9057724574718664
IjazUZ_healthy_NODE_47_length_57909_ID_89686 GeversD_CD_NODE_138_length_64986_cov_29.9106_fragment_1 61.28766254587968
IjazUZ_healthy_NODE_541_length_13791_ID_12607 GeversD_CD_NODE_138_length_64986_cov_29.9106_fragment_1 18.699063001027852
IjazUZ_healthy_NODE_594_length_13030_ID_48844 GeversD_CD_NODE_138_length_64986_cov_29.9106_fragment_1 2.407959880354217
IjazUZ_healthy_NODE_681_length_11966_ID_61718 GeversD_CD_NODE_138_length_64986_cov_29.9106_fragment_1 5.5669911586675065
IjazUZ_healthy_NODE_7_length_192828_ID_94398_fragment_3 GeversD_CD_NODE_138_length_64986_cov_29.9106_fragment_1 33.007751961253746
GeversD_CD_NODE_100_length_134219_cov_12.3758_fragment_1 GeversD_CD_NODE_1390_length_15200_cov_8.99459 3.493097580013603
GeversD_CD_NODE_1094_length_18793_cov_4.91584 GeversD_CD_NODE_1390_length_15200_cov_8.99459 42.38287279495909
GeversD_CD_NODE_1227_length_8443_cov_5.08393 GeversD_CD_NODE_1390_length_15200_cov_8.99459 17.23394219816625
GeversD_CD_NODE_1251_length_28359_cov_18.7837 GeversD_CD_NODE_1390_length_15200_cov_8.99459 2.970373720843411
GeversD_CD_NODE_1331_length_23259_cov_17.6809 GeversD_CD_NODE_1390_length_15200_cov_8.99459 3.1309215935244046
GeversD_CD_NODE_1372_length_15362_cov_4.66094 GeversD_CD_NODE_1390_length_15200_cov_8.99459 49.13580160979889
GeversD_CD_NODE_144_length_76484_cov_36.2989_fragment_1 GeversD_CD_NODE_1390_length_15200_cov_8.99459 20.30426333115449
GeversD_CD_NODE_157_length_61761_cov_12.9628 GeversD_CD_NODE_1390_length_15200_cov_8.99459 1.3236068044334486
GeversD_CD_NODE_175_length_73954_cov_15.2841_fragment_1 GeversD_CD_NODE_1390_length_15200_cov_8.99459 1.3476844544947033
GeversD_CD_NODE_207_length_76789_cov_9.82971_fragment_1 GeversD_CD_NODE_1390_length_15200_cov_8.99459 1.012258365144187
GeversD_CD_NODE_2558_length_16652_cov_16.6557 GeversD_CD_NODE_1390_length_15200_cov_8.99459 53.0297172571247
GeversD_CD_NODE_292_length_63896_cov_8.56805 GeversD_CD_NODE_1390_length_15200_cov_8.99459 1.577531459636048
GeversD_CD_NODE_2969_length_14684_cov_11.4002 GeversD_CD_NODE_1390_length_15200_cov_8.99459 63.7296895750082
GeversD_CD_NODE_3336_length_10209_cov_9.54471 GeversD_CD_NODE_1390_length_15200_cov_8.99459 48.749027173235305
GeversD_CD_NODE_3572_length_10184_cov_33.2076 GeversD_CD_NODE_1390_length_15200_cov_8.99459 37.13331876563244
GeversD_CD_NODE_3860_length_11638_cov_3.72218 GeversD_CD_NODE_1390_length_15200_cov_8.99459 1.7941791182389553
GeversD_CD_NODE_412_length_59603_cov_53.9079 GeversD_CD_NODE_1390_length_15200_cov_8.99459 1.4468025912372378
GeversD_CD_NODE_441_length_28478_cov_8.83028_fragment_1 GeversD_CD_NODE_1390_length_15200_cov_8.99459 3.4283476397748265
GeversD_CD_NODE_4729_length_7010_cov_4.54723 GeversD_CD_NODE_1390_length_15200_cov_8.99459 26.388331438395788
GeversD_CD_NODE_48_length_116228_cov_11.1825_fragment_2 GeversD_CD_NODE_1390_length_15200_cov_8.99459 1.8350629834378518
GeversD_CD_NODE_494_length_30795_cov_13.7183 GeversD_CD_NODE_1390_length_15200_cov_8.99459 2.5080836456080506
GeversD_CD_NODE_60_length_128732_cov_49.2452_fragment_1 GeversD_CD_NODE_1390_length_15200_cov_8.99459 1.1622598708076604
GeversD_CD_NODE_732_length_12332_cov_18.1976 GeversD_CD_NODE_1390_length_15200_cov_8.99459 1.5672980602243891
GeversD_CD_NODE_748_length_36597_cov_50.5529_fragment_1 GeversD_CD_NODE_1390_length_15200_cov_8.99459 54.01481945871184
GeversD_CD_NODE_79_length_101073_cov_10.1506_fragment_2 GeversD_CD_NODE_1390_length_15200_cov_8.99459 37.928866941421
IjazUZ_CD_NODE_187_length_33172_ID_61458_fragment_1 GeversD_CD_NODE_1390_length_15200_cov_8.99459 32.286716677566844
IjazUZ_CD_NODE_250_length_45546_ID_6773_fragment_1 GeversD_CD_NODE_1390_length_15200_cov_8.99459 2.3095456645022034
IjazUZ_CD_NODE_466_length_15435_ID_17898 GeversD_CD_NODE_1390_length_15200_cov_8.99459 3.9286918250069016
IjazUZ_CD_NODE_491_length_14491_ID_4357 GeversD_CD_NODE_1390_length_15200_cov_8.99459 3.8497014394448437
IjazUZ_healthy_NODE_213_length_30516_ID_49624 GeversD_CD_NODE_1390_length_15200_cov_8.99459 2.386774260075158
IjazUZ_healthy_NODE_260_length_26788_ID_30989 GeversD_CD_NODE_1390_length_15200_cov_8.99459 28.321995351843206
IjazUZ_healthy_NODE_347_length_22386_ID_82146 GeversD_CD_NODE_1390_length_15200_cov_8.99459 48.007757397489996
GeversD_CD_NODE_1013_length_10971_cov_1809.66 GeversD_CD_NODE_1391_length_20674_cov_54.2989 2.381094335562998
GeversD_CD_NODE_1050_length_39228_cov_9.4728 GeversD_CD_NODE_1391_length_20674_cov_54.2989 23.211311884407575
GeversD_CD_NODE_1061_length_33911_cov_81.3861 GeversD_CD_NODE_1391_length_20674_cov_54.2989 3.860864350736869
GeversD_CD_NODE_1071_length_32057_cov_55.2727 GeversD_CD_NODE_1391_length_20674_cov_54.2989 2.9341008651023595
GeversD_CD_NODE_1087_length_33198_cov_58.531 GeversD_CD_NODE_1391_length_20674_cov_54.2989 14.21513453088652
GeversD_CD_NODE_1091_length_24392_cov_27.8267 GeversD_CD_NODE_1391_length_20674_cov_54.2989 6.5216548352562915
GeversD_CD_NODE_1156_length_31565_cov_8.06922 GeversD_CD_NODE_1391_length_20674_cov_54.2989 26.365351668122038
GeversD_CD_NODE_1164_length_12701_cov_6.42061 GeversD_CD_NODE_1391_length_20674_cov_54.2989 57.77028466171273
GeversD_CD_NODE_121_length_45137_cov_14.0177_fragment_2 GeversD_CD_NODE_1391_length_20674_cov_54.2989 3.347070744451332
GeversD_CD_NODE_1252_length_29581_cov_30.4259 GeversD_CD_NODE_1391_length_20674_cov_54.2989 20.579283159020868
GeversD_CD_NODE_1253_length_28243_cov_73.7525 GeversD_CD_NODE_1391_length_20674_cov_54.2989 13.659116118210111
GeversD_CD_NODE_126_length_116621_cov_110.52_fragment_1 GeversD_CD_NODE_1391_length_20674_cov_54.2989 6.038895532080482
GeversD_CD_NODE_1324_length_26947_cov_107.695 GeversD_CD_NODE_1391_length_20674_cov_54.2989 3.720778716529762
GeversD_CD_NODE_1357_length_31659_cov_20.684 GeversD_CD_NODE_1391_length_20674_cov_54.2989 1.2033363877657601
GeversD_CD_NODE_1389_length_25835_cov_24.0025 GeversD_CD_NODE_1391_length_20674_cov_54.2989 5.370687949719579
GeversD_CD_NODE_1516_length_7437_cov_80.6605 GeversD_CD_NODE_1391_length_20674_cov_54.2989 3.171155353301283
GeversD_CD_NODE_1675_length_19843_cov_136.764 GeversD_CD_NODE_1391_length_20674_cov_54.2989 4.25695914445578
GeversD_CD_NODE_1697_length_6607_cov_96.2966 GeversD_CD_NODE_1391_length_20674_cov_54.2989 3.764862403799367
GeversD_CD_NODE_1701_length_22519_cov_16.7956 GeversD_CD_NODE_1391_length_20674_cov_54.2989 91.65436727110644
GeversD_CD_NODE_176_length_83467_cov_310.081_fragment_2 GeversD_CD_NODE_1391_length_20674_cov_54.2989 6.902142227874871
GeversD_CD_NODE_1818_length_5604_cov_4.13696 GeversD_CD_NODE_1391_length_20674_cov_54.2989 3.5431895218729954
GeversD_CD_NODE_1905_length_9865_cov_69.3062 GeversD_CD_NODE_1391_length_20674_cov_54.2989 3.171155353301283
GeversD_CD_NODE_1_length_501209_cov_64.4274_fragment_2 GeversD_CD_NODE_1391_length_20674_cov_54.2989 1.313458251359637
GeversD_CD_NODE_200_length_17143_cov_13.1963 GeversD_CD_NODE_1391_length_20674_cov_54.2989 4.636319584184398
GeversD_CD_NODE_205_length_88363_cov_119.169_fragment_2 GeversD_CD_NODE_1391_length_20674_cov_54.2989 21.37931414281872
GeversD_CD_NODE_20_length_260803_cov_80.8154_fragment_3 GeversD_CD_NODE_1391_length_20674_cov_54.2989 6.704907598397214
GeversD_CD_NODE_2199_length_17927_cov_8.40527 GeversD_CD_NODE_1391_length_20674_cov_54.2989 24.85269187259624
GeversD_CD_NODE_221_length_48200_cov_151.765_fragment_1 GeversD_CD_NODE_1391_length_20674_cov_54.2989 6.704907598397214
GeversD_CD_NODE_226_length_95355_cov_18.0151 GeversD_CD_NODE_1391_length_20674_cov_54.2989 1.031841638617288
GeversD_CD_NODE_241_length_36036_cov_67.1224 GeversD_CD_NODE_1391_length_20674_cov_54.2989 3.589242318074308
GeversD_CD_NODE_2463_length_14308_cov_73.1351 GeversD_CD_NODE_1391_length_20674_cov_54.2989 14.063360945290537
GeversD_CD_NODE_2492_length_14240_cov_51.8515 GeversD_CD_NODE_1391_length_20674_cov_54.2989 4.972321235706208
GeversD_CD_NODE_260_length_50637_cov_5.34002 GeversD_CD_NODE_1391_length_20674_cov_54.2989 2.508371851616526
GeversD_CD_NODE_2702_length_16655_cov_173.061 GeversD_CD_NODE_1391_length_20674_cov_54.2989 1.8415011644530166
GeversD_CD_NODE_27_length_216805_cov_76.5778_fragment_3 GeversD_CD_NODE_1391_length_20674_cov_54.2989 4.01068772182304
GeversD_CD_NODE_290_length_31273_cov_98.4736_fragment_1 GeversD_CD_NODE_1391_length_20674_cov_54.2989 4.742599330359043
GeversD_CD_NODE_3046_length_14322_cov_32.7002 GeversD_CD_NODE_1391_length_20674_cov_54.2989 2.181873718169409
GeversD_CD_NODE_304_length_22528_cov_13.0575 GeversD_CD_NODE_1391_length_20674_cov_54.2989 1.5573505438603812
GeversD_CD_NODE_317_length_40144_cov_27.7896 GeversD_CD_NODE_1391_length_20674_cov_54.2989 13.997115792647477
GeversD_CD_NODE_326_length_24928_cov_4.68078 GeversD_CD_NODE_1391_length_20674_cov_54.2989 1.5573505438603812
GeversD_CD_NODE_32_length_197958_cov_62.6379_fragment_3 GeversD_CD_NODE_1391_length_20674_cov_54.2989 13.997115792647477
GeversD_CD_NODE_342_length_40713_cov_8.69762 GeversD_CD_NODE_1391_length_20674_cov_54.2989 6.190023607192301
GeversD_CD_NODE_342_length_66838_cov_34.1868_fragment_1 GeversD_CD_NODE_1391_length_20674_cov_54.2989 38.08597190488285
GeversD_CD_NODE_3523_length_12603_cov_82.784 GeversD_CD_NODE_1391_length_20674_cov_54.2989 5.097084390981343
GeversD_CD_NODE_355_length_22392_cov_6.90531 GeversD_CD_NODE_1391_length_20674_cov_54.2989 21.2467735533987
GeversD_CD_NODE_356_length_42973_cov_75.9722 GeversD_CD_NODE_1391_length_20674_cov_54.2989 13.790704351001672
GeversD_CD_NODE_398_length_62821_cov_164.576_fragment_1 GeversD_CD_NODE_1391_length_20674_cov_54.2989 4.01068772182304
GeversD_CD_NODE_409_length_33656_cov_10.2817 GeversD_CD_NODE_1391_length_20674_cov_54.2989 3.7896840383701162
GeversD_CD_NODE_417_length_42832_cov_332.832 GeversD_CD_NODE_1391_length_20674_cov_54.2989 13.997115792647477
GeversD_CD_NODE_44_length_142380_cov_29.246_fragment_1 GeversD_CD_NODE_1391_length_20674_cov_54.2989 1.4930684245321197
GeversD_CD_NODE_455_length_38677_cov_57.1051 GeversD_CD_NODE_1391_length_20674_cov_54.2989 14.328921168005351
GeversD_CD_NODE_486_length_26408_cov_120.638 GeversD_CD_NODE_1391_length_20674_cov_54.2989 86.19802351006379
GeversD_CD_NODE_493_length_36313_cov_381.725 GeversD_CD_NODE_1391_length_20674_cov_54.2989 14.567037036375318
GeversD_CD_NODE_50_length_146034_cov_27.7008_fragment_1 GeversD_CD_NODE_1391_length_20674_cov_54.2989 1.5573505438603812
GeversD_CD_NODE_5195_length_6304_cov_4.33445 GeversD_CD_NODE_1391_length_20674_cov_54.2989 13.729255171002752
GeversD_CD_NODE_549_length_20725_cov_65.6366 GeversD_CD_NODE_1391_length_20674_cov_54.2989 92.83045853017119
GeversD_CD_NODE_593_length_13253_cov_5.31384 GeversD_CD_NODE_1391_length_20674_cov_54.2989 16.052909439375448
GeversD_CD_NODE_596_length_15066_cov_244.702 GeversD_CD_NODE_1391_length_20674_cov_54.2989 2.181873718169409
GeversD_CD_NODE_598_length_9767_cov_4.00752 GeversD_CD_NODE_1391_length_20674_cov_54.2989 43.301303803741604
GeversD_CD_NODE_605_length_52124_cov_47.812_fragment_1 GeversD_CD_NODE_1391_length_20674_cov_54.2989 13.997115792647477
GeversD_CD_NODE_630_length_9391_cov_3.96669 GeversD_CD_NODE_1391_length_20674_cov_54.2989 3.347070744451332
GeversD_CD_NODE_635_length_42464_cov_18.7934 GeversD_CD_NODE_1391_length_20674_cov_54.2989 14.21513453088652
GeversD_CD_NODE_675_length_26766_cov_314.161 GeversD_CD_NODE_1391_length_20674_cov_54.2989 62.32842926678688
GeversD_CD_NODE_696_length_12743_cov_19.9043 GeversD_CD_NODE_1391_length_20674_cov_54.2989 57.77028466171273
GeversD_CD_NODE_696_length_16161_cov_29.8378 GeversD_CD_NODE_1391_length_20674_cov_54.2989 4.8543975061815425
GeversD_CD_NODE_706_length_38128_cov_20.1022_fragment_1 GeversD_CD_NODE_1391_length_20674_cov_54.2989 47.901360776913144
GeversD_CD_NODE_757_length_40262_cov_218.225 GeversD_CD_NODE_1391_length_20674_cov_54.2989 25.868561308811408
GeversD_CD_NODE_766_length_38632_cov_47.9356_fragment_1 GeversD_CD_NODE_1391_length_20674_cov_54.2989 74.45808643526128
GeversD_CD_NODE_795_length_11561_cov_5.20746 GeversD_CD_NODE_1391_length_20674_cov_54.2989 2.381094335562998
GeversD_CD_NODE_813_length_38637_cov_41.6323 GeversD_CD_NODE_1391_length_20674_cov_54.2989 14.82075705602593
GeversD_CD_NODE_835_length_36512_cov_49.8136 GeversD_CD_NODE_1391_length_20674_cov_54.2989 14.691819065085898
GeversD_CD_NODE_881_length_26667_cov_140.271 GeversD_CD_NODE_1391_length_20674_cov_54.2989 17.53253087678072
GeversD_CD_NODE_893_length_40701_cov_79.1936 GeversD_CD_NODE_1391_length_20674_cov_54.2989 11.794342171292907
GeversD_CD_NODE_941_length_39185_cov_43.0814 GeversD_CD_NODE_1391_length_20674_cov_54.2989 15.928116933911692
GeversD_CD_NODE_952_length_21410_cov_17.3802 GeversD_CD_NODE_1391_length_20674_cov_54.2989 15.700289598455857
GeversD_CD_NODE_97_length_44098_cov_9.80374 GeversD_CD_NODE_1391_length_20674_cov_54.2989 14.104592951017384
GeversD_CD_NODE_98_length_109428_cov_179.095_fragment_2 GeversD_CD_NODE_1391_length_20674_cov_54.2989 1.3712743281248398
GeversD_CD_NODE_999_length_20709_cov_22.8227 GeversD_CD_NODE_1391_length_20674_cov_54.2989 4.171704539581792
GeversD_healthy_NODE_1000_length_25028_cov_216.484 GeversD_CD_NODE_1391_length_20674_cov_54.2989 15.092285258937874
GeversD_healthy_NODE_1026_length_12374_cov_70.9687 GeversD_CD_NODE_1391_length_20674_cov_54.2989 18.15206436899046
GeversD_healthy_NODE_115_length_54225_cov_29.7_fragment_1 GeversD_CD_NODE_1391_length_20674_cov_54.2989 1.0503173424979932
GeversD_healthy_NODE_1310_length_19951_cov_188.551 GeversD_CD_NODE_1391_length_20674_cov_54.2989 75.88994426967196
GeversD_healthy_NODE_163_length_43478_cov_31.3209 GeversD_CD_NODE_1391_length_20674_cov_54.2989 14.21513453088652
GeversD_healthy_NODE_386_length_52133_cov_12.7689 GeversD_CD_NODE_1391_length_20674_cov_54.2989 3.2917399377023218
GeversD_healthy_NODE_3_length_23771_cov_5.81911 GeversD_CD_NODE_1391_length_20674_cov_54.2989 15.539078287068843
GeversD_healthy_NODE_432_length_28618_cov_75.5763 GeversD_CD_NODE_1391_length_20674_cov_54.2989 86.19802351006379
GeversD_healthy_NODE_458_length_26819_cov_90.1623 GeversD_CD_NODE_1391_length_20674_cov_54.2989 9.503068225562686
GeversD_healthy_NODE_46_length_118348_cov_19.4926_fragment_1 GeversD_CD_NODE_1391_length_20674_cov_54.2989 14.21513453088652
GeversD_healthy_NODE_608_length_16780_cov_8.63516 GeversD_CD_NODE_1391_length_20674_cov_54.2989 14.52224485955239
GeversD_healthy_NODE_630_length_16255_cov_4.72 GeversD_CD_NODE_1391_length_20674_cov_54.2989 1.9205065412003828
GeversD_healthy_NODE_702_length_14880_cov_23.9016 GeversD_CD_NODE_1391_length_20674_cov_54.2989 20.668686305577452
GeversD_healthy_NODE_704_length_32760_cov_103.111_fragment_1 GeversD_CD_NODE_1391_length_20674_cov_54.2989 4.171704539581792
GeversD_healthy_NODE_76_length_101754_cov_72.3648_fragment_2 GeversD_CD_NODE_1391_length_20674_cov_54.2989 1.0021885337670513
GeversD_healthy_NODE_842_length_14781_cov_100.35 GeversD_CD_NODE_1391_length_20674_cov_54.2989 7.229447095201306
IjazUZ_CD_NODE_168_length_12000_ID_5733 GeversD_CD_NODE_1391_length_20674_cov_54.2989 16.467719926877315
IjazUZ_CD_NODE_302_length_6098_ID_1500 GeversD_CD_NODE_1391_length_20674_cov_54.2989 24.892542950054704
GeversD_CD_NODE_351_length_56863_cov_16.0321 GeversD_CD_NODE_1393_length_12848_cov_4.74056 2.1595968304511706
GeversD_CD_NODE_1192_length_26143_cov_12.3227 GeversD_CD_NODE_1393_length_26152_cov_10.918 46.55633660343198
GeversD_CD_NODE_1296_length_29792_cov_27.9008 GeversD_CD_NODE_1393_length_26152_cov_10.918 33.3322899641371
GeversD_CD_NODE_1601_length_23829_cov_52.1069 GeversD_CD_NODE_1393_length_26152_cov_10.918 79.62869834845353
GeversD_CD_NODE_160_length_94857_cov_63.7504_fragment_2 GeversD_CD_NODE_1393_length_26152_cov_10.918 55.270131722563406
GeversD_CD_NODE_1636_length_13343_cov_5.10551 GeversD_CD_NODE_1393_length_26152_cov_10.918 14.285046818180373
GeversD_CD_NODE_199_length_31337_cov_9.34291 GeversD_CD_NODE_1393_length_26152_cov_10.918 45.42221675118129
GeversD_CD_NODE_289_length_64303_cov_68.0982 GeversD_CD_NODE_1393_length_26152_cov_10.918 27.397838411270847
GeversD_CD_NODE_3242_length_12183_cov_12.4356 GeversD_CD_NODE_1393_length_26152_cov_10.918 24.114541603284373
GeversD_CD_NODE_341_length_48694_cov_10.5749 GeversD_CD_NODE_1393_length_26152_cov_10.918 56.218950382816054
GeversD_CD_NODE_367_length_64021_cov_32.2419_fragment_1 GeversD_CD_NODE_1393_length_26152_cov_10.918 48.82600366388634
GeversD_CD_NODE_374_length_37672_cov_6.41045 GeversD_CD_NODE_1393_length_26152_cov_10.918 37.650128559773755
GeversD_CD_NODE_379_length_32140_cov_6.19199 GeversD_CD_NODE_1393_length_26152_cov_10.918 10.918994140130962
GeversD_CD_NODE_384_length_18588_cov_23.5629 GeversD_CD_NODE_1393_length_26152_cov_10.918 21.293927548526764
GeversD_CD_NODE_393_length_51047_cov_8.51216_fragment_1 GeversD_CD_NODE_1393_length_26152_cov_10.918 5.632202139521518
GeversD_CD_NODE_400_length_17902_cov_5.37233 GeversD_CD_NODE_1393_length_26152_cov_10.918 1.9205065412003828
GeversD_CD_NODE_406_length_54939_cov_34.8455 GeversD_CD_NODE_1393_length_26152_cov_10.918 37.73352373521929
GeversD_CD_NODE_445_length_51928_cov_30.9741 GeversD_CD_NODE_1393_length_26152_cov_10.918 38.40118329456399
GeversD_CD_NODE_461_length_58144_cov_16.8213_fragment_1 GeversD_CD_NODE_1393_length_26152_cov_10.918 29.103964809154306
GeversD_CD_NODE_4632_length_9451_cov_77.9097 GeversD_CD_NODE_1393_length_26152_cov_10.918 21.536752747333324
GeversD_CD_NODE_474_length_37140_cov_6.22602 GeversD_CD_NODE_1393_length_26152_cov_10.918 9.887242924441903
GeversD_CD_NODE_544_length_51140_cov_8.88836 GeversD_CD_NODE_1393_length_26152_cov_10.918 56.02171376040368
GeversD_CD_NODE_603_length_52200_cov_53.7988_fragment_1 GeversD_CD_NODE_1393_length_26152_cov_10.918 36.02066873606591
GeversD_CD_NODE_616_length_47689_cov_11.0932_fragment_1 GeversD_CD_NODE_1393_length_26152_cov_10.918 43.84877199566355
GeversD_CD_NODE_6263_length_6550_cov_51.8748 GeversD_CD_NODE_1393_length_26152_cov_10.918 13.729255171002752
GeversD_CD_NODE_6284_length_6530_cov_29.2607 GeversD_CD_NODE_1393_length_26152_cov_10.918 13.729255171002752
GeversD_CD_NODE_732_length_11350_cov_25.0483 GeversD_CD_NODE_1393_length_26152_cov_10.918 18.479266641708357
GeversD_CD_NODE_776_length_23320_cov_17.1208 GeversD_CD_NODE_1393_length_26152_cov_10.918 6.5216548352562915
GeversD_CD_NODE_806_length_28809_cov_38.6333 GeversD_CD_NODE_1393_length_26152_cov_10.918 45.781151878603765
GeversD_CD_NODE_93_length_55835_cov_6.49369 GeversD_CD_NODE_1393_length_26152_cov_10.918 38.127175620978505
GeversD_healthy_NODE_1490_length_17941_cov_4.7611 GeversD_CD_NODE_1393_length_26152_cov_10.918 20.668686305577452
GeversD_healthy_NODE_198_length_76986_cov_7.98739 GeversD_CD_NODE_1393_length_26152_cov_10.918 3.3358591594769544
IjazUZ_healthy_NODE_1243_length_5099_ID_27479 GeversD_CD_NODE_1393_length_26152_cov_10.918 15.807931452403167
IjazUZ_healthy_NODE_1297_length_8551_ID_127646 GeversD_CD_NODE_1393_length_26152_cov_10.918 17.50878689811427
IjazUZ_healthy_NODE_2110_length_6192_ID_45782 GeversD_CD_NODE_1393_length_26152_cov_10.918 18.207594048973043
IjazUZ_healthy_NODE_2988_length_5353_ID_23834 GeversD_CD_NODE_1393_length_26152_cov_10.918 8.38215570998494
GeversD_CD_NODE_3559_length_10213_cov_25.6725 GeversD_CD_NODE_1395_length_6992_cov_5.80914 7.32168649461886
GeversD_CD_NODE_4746_length_9608_cov_8.0359 GeversD_CD_NODE_1395_length_6992_cov_5.80914 1.0118323049652185
GeversD_CD_NODE_484_length_63238_cov_23.3292_fragment_1 GeversD_CD_NODE_1395_length_6992_cov_5.80914 4.346484469998351
GeversD_healthy_NODE_2834_length_9582_cov_13.928 GeversD_CD_NODE_1395_length_6992_cov_5.80914 1.1019471109852796
GeversD_CD_NODE_1042_length_19735_cov_4.1812 GeversD_CD_NODE_1397_length_26945_cov_10.363 29.617668730928415
GeversD_CD_NODE_104_length_77121_cov_5.77822_fragment_1 GeversD_CD_NODE_1397_length_26945_cov_10.363 1.307014187456132
GeversD_CD_NODE_1077_length_29402_cov_9.85743 GeversD_CD_NODE_1397_length_26945_cov_10.363 36.17012632061213
GeversD_CD_NODE_1117_length_20924_cov_4.92463 GeversD_CD_NODE_1397_length_26945_cov_10.363 7.3726900547874985
GeversD_CD_NODE_1124_length_28478_cov_6.84129 GeversD_CD_NODE_1397_length_26945_cov_10.363 17.212423417244814
GeversD_CD_NODE_1124_length_32109_cov_77.2881 GeversD_CD_NODE_1397_length_26945_cov_10.363 53.58846127360416
GeversD_CD_NODE_1128_length_18246_cov_19.1048 GeversD_CD_NODE_1397_length_26945_cov_10.363 1.5598320179377252
GeversD_CD_NODE_1261_length_18490_cov_5.24877 GeversD_CD_NODE_1397_length_26945_cov_10.363 4.772332903099451
GeversD_CD_NODE_1287_length_27724_cov_7.07926 GeversD_CD_NODE_1397_length_26945_cov_10.363 30.122441161862994
GeversD_CD_NODE_134_length_41681_cov_6.38716_fragment_1 GeversD_CD_NODE_1397_length_26945_cov_10.363 23.473932556984217
GeversD_CD_NODE_1470_length_29741_cov_13.6334 GeversD_CD_NODE_1397_length_26945_cov_10.363 1.0356057439075803
GeversD_CD_NODE_1508_length_10219_cov_4.80608 GeversD_CD_NODE_1397_length_26945_cov_10.363 8.675934522350644
GeversD_CD_NODE_1634_length_11292_cov_4.35757 GeversD_CD_NODE_1397_length_26945_cov_10.363 12.790112656787414
GeversD_CD_NODE_1698_length_9825_cov_4.56008 GeversD_CD_NODE_1397_length_26945_cov_10.363 3.478775506813826
GeversD_CD_NODE_191_length_63813_cov_7.26536 GeversD_CD_NODE_1397_length_26945_cov_10.363 7.696550203972383
GeversD_CD_NODE_1990_length_16730_cov_9.49823 GeversD_CD_NODE_1397_length_26945_cov_10.363 10.624920017415118
GeversD_CD_NODE_2032_length_10882_cov_4.21779 GeversD_CD_NODE_1397_length_26945_cov_10.363 11.631117215376072
GeversD_CD_NODE_206_length_88166_cov_41.3429_fragment_1 GeversD_CD_NODE_1397_length_26945_cov_10.363 54.53163226993162
GeversD_CD_NODE_234_length_88133_cov_13.6844_fragment_1 GeversD_CD_NODE_1397_length_26945_cov_10.363 14.726887796112809
GeversD_CD_NODE_2502_length_15692_cov_7.62691 GeversD_CD_NODE_1397_length_26945_cov_10.363 23.92347641998889
GeversD_CD_NODE_2909_length_15488_cov_4.16614 GeversD_CD_NODE_1397_length_26945_cov_10.363 32.081242154962645
GeversD_CD_NODE_3083_length_10768_cov_7.65659 GeversD_CD_NODE_1397_length_26945_cov_10.363 5.778129407510629
GeversD_CD_NODE_3506_length_8777_cov_4.27207 GeversD_CD_NODE_1397_length_26945_cov_10.363 5.96983172469739
GeversD_CD_NODE_3555_length_12552_cov_3.78323 GeversD_CD_NODE_1397_length_26945_cov_10.363 11.631117215376072
GeversD_CD_NODE_3845_length_8961_cov_4.404 GeversD_CD_NODE_1397_length_26945_cov_10.363 8.675934522350644
GeversD_CD_NODE_384_length_40143_cov_12.3336 GeversD_CD_NODE_1397_length_26945_cov_10.363 4.551848669363136
GeversD_CD_NODE_387_length_45539_cov_34.9129 GeversD_CD_NODE_1397_length_26945_cov_10.363 53.14923048394186
GeversD_CD_NODE_3933_length_8922_cov_6.00744 GeversD_CD_NODE_1397_length_26945_cov_10.363 12.790112656787414
GeversD_CD_NODE_3_length_371451_cov_33.1441_fragment_1 GeversD_CD_NODE_1397_length_26945_cov_10.363 20.694284539793287
GeversD_CD_NODE_423_length_62565_cov_53.2105_fragment_1 GeversD_CD_NODE_1397_length_26945_cov_10.363 17.533608558590256
GeversD_CD_NODE_45_length_158625_cov_47.2747_fragment_1 GeversD_CD_NODE_1397_length_26945_cov_10.363 43.42789167410362
GeversD_CD_NODE_460_length_46125_cov_18.1257_fragment_1 GeversD_CD_NODE_1397_length_26945_cov_10.363 50.87917563143567
GeversD_CD_NODE_468_length_15871_cov_6.09092 GeversD_CD_NODE_1397_length_26945_cov_10.363 23.92347641998889
GeversD_CD_NODE_505_length_44524_cov_28.937 GeversD_CD_NODE_1397_length_26945_cov_10.363 12.81658199399395
GeversD_CD_NODE_545_length_24180_cov_9.90143 GeversD_CD_NODE_1397_length_26945_cov_10.363 14.931106939576534
GeversD_CD_NODE_564_length_20177_cov_6.87099 GeversD_CD_NODE_1397_length_26945_cov_10.363 25.08709036088255
GeversD_CD_NODE_58_length_130811_cov_9.48142_fragment_2 GeversD_CD_NODE_1397_length_26945_cov_10.363 4.772332903099451
GeversD_CD_NODE_6206_length_6103_cov_6.70354 GeversD_CD_NODE_1397_length_26945_cov_10.363 3.478775506813826
GeversD_CD_NODE_6661_length_6874_cov_5.52119 GeversD_CD_NODE_1397_length_26945_cov_10.363 3.478775506813826
GeversD_CD_NODE_676_length_41362_cov_18.8383 GeversD_CD_NODE_1397_length_26945_cov_10.363 40.41991252140923
GeversD_CD_NODE_67_length_88823_cov_42.0951_fragment_1 GeversD_CD_NODE_1397_length_26945_cov_10.363 44.378172391653116
GeversD_CD_NODE_680_length_43755_cov_70.2959 GeversD_CD_NODE_1397_length_26945_cov_10.363 12.81658199399395
GeversD_CD_NODE_694_length_20880_cov_6.20783 GeversD_CD_NODE_1397_length_26945_cov_10.363 3.7077110429148545
GeversD_CD_NODE_765_length_38695_cov_48.7009 GeversD_CD_NODE_1397_length_26945_cov_10.363 18.475525706189746
GeversD_CD_NODE_784_length_38184_cov_21.9368 GeversD_CD_NODE_1397_length_26945_cov_10.363 48.23695452640889
GeversD_CD_NODE_795_length_35061_cov_4.72636 GeversD_CD_NODE_1397_length_26945_cov_10.363 10.081600295442733
GeversD_CD_NODE_79_length_151985_cov_7.73386_fragment_1 GeversD_CD_NODE_1397_length_26945_cov_10.363 18.58088463669459
GeversD_CD_NODE_85_length_114199_cov_42.3188_fragment_2 GeversD_CD_NODE_1397_length_26945_cov_10.363 11.342494080381503
GeversD_CD_NODE_882_length_20076_cov_5.16887 GeversD_CD_NODE_1397_length_26945_cov_10.363 7.128926145009829
GeversD_CD_NODE_925_length_15607_cov_5.47325_fragment_1 GeversD_CD_NODE_1397_length_26945_cov_10.363 6.67746011029699
GeversD_CD_NODE_934_length_18476_cov_4.38614 GeversD_CD_NODE_1397_length_26945_cov_10.363 16.465213756202353
GeversD_healthy_NODE_168_length_42480_cov_5.69016 GeversD_CD_NODE_1397_length_26945_cov_10.363 6.759196542227536
GeversD_healthy_NODE_3522_length_7773_cov_3.727 GeversD_CD_NODE_1397_length_26945_cov_10.363 3.106755995324611
GeversD_healthy_NODE_434_length_41418_cov_8.7476_fragment_1 GeversD_CD_NODE_1397_length_26945_cov_10.363 14.931106939576534
GeversD_healthy_NODE_510_length_42589_cov_8.97821 GeversD_CD_NODE_1397_length_26945_cov_10.363 70.49166144953605
GeversD_healthy_NODE_521_length_41966_cov_15.5887_fragment_1 GeversD_CD_NODE_1397_length_26945_cov_10.363 2.760107972263815
GeversD_healthy_NODE_561_length_22184_cov_17.5077 GeversD_CD_NODE_1397_length_26945_cov_10.363 42.745955498485905
GeversD_healthy_NODE_980_length_12853_cov_19.945 GeversD_CD_NODE_1397_length_26945_cov_10.363 2.1175329835006886
IjazUZ_CD_NODE_107_length_9141_ID_13897 GeversD_CD_NODE_1397_length_26945_cov_10.363 26.01279378861502
IjazUZ_CD_NODE_280_length_41751_ID_2615 GeversD_CD_NODE_1397_length_26945_cov_10.363 4.426184724685252
IjazUZ_CD_NODE_42_length_145557_ID_15634_fragment_2 GeversD_CD_NODE_1397_length_26945_cov_10.363 42.000805242408475
IjazUZ_CD_NODE_605_length_17877_ID_16347 GeversD_CD_NODE_1397_length_26945_cov_10.363 7.2479319346464175
IjazUZ_healthy_NODE_1540_length_7607_ID_74407 GeversD_CD_NODE_1397_length_26945_cov_10.363 9.409124836732488
IjazUZ_healthy_NODE_1823_length_6773_ID_104309 GeversD_CD_NODE_1397_length_26945_cov_10.363 3.9555303688200363
IjazUZ_healthy_NODE_1954_length_6519_ID_107523 GeversD_CD_NODE_1397_length_26945_cov_10.363 13.170147553525215
IjazUZ_healthy_NODE_2407_length_5643_ID_79698 GeversD_CD_NODE_1397_length_26945_cov_10.363 1.2383766232886169
IjazUZ_healthy_NODE_2754_length_6819_ID_104258 GeversD_CD_NODE_1397_length_26945_cov_10.363 10.449975741590315
IjazUZ_healthy_NODE_35_length_78280_ID_8764_fragment_1 GeversD_CD_NODE_1397_length_26945_cov_10.363 10.22487211871574
IjazUZ_healthy_NODE_377_length_20212_ID_116357 GeversD_CD_NODE_1397_length_26945_cov_10.363 22.50035658759551
IjazUZ_healthy_NODE_60_length_58440_ID_40577_fragment_1 GeversD_CD_NODE_1397_length_26945_cov_10.363 3.6388133548092414
IjazUZ_healthy_NODE_70_length_50268_ID_22298_fragment_2 GeversD_CD_NODE_1397_length_26945_cov_10.363 15.223138204859406
IjazUZ_healthy_NODE_739_length_17356_ID_3261 GeversD_CD_NODE_1397_length_26945_cov_10.363 4.0896933750593165
IjazUZ_healthy_NODE_970_length_13889_ID_121289 GeversD_CD_NODE_1397_length_26945_cov_10.363 37.406302934005346
GeversD_CD_NODE_1037_length_19981_cov_13.2726 GeversD_CD_NODE_1398_length_20573_cov_31.2445 7.742103477114298
GeversD_CD_NODE_1050_length_39228_cov_9.4728 GeversD_CD_NODE_1398_length_20573_cov_31.2445 8.061375981368734
GeversD_CD_NODE_1061_length_33911_cov_81.3861 GeversD_CD_NODE_1398_length_20573_cov_31.2445 5.548979744440969
GeversD_CD_NODE_1087_length_33198_cov_58.531 GeversD_CD_NODE_1398_length_20573_cov_31.2445 32.78948738874418
GeversD_CD_NODE_11_length_146450_cov_7.25217_fragment_1 GeversD_CD_NODE_1398_length_20573_cov_31.2445 2.216882948668318
GeversD_CD_NODE_1253_length_28243_cov_73.7525 GeversD_CD_NODE_1398_length_20573_cov_31.2445 32.51356868706587
GeversD_CD_NODE_1357_length_31659_cov_20.684 GeversD_CD_NODE_1398_length_20573_cov_31.2445 2.5110485724102327
GeversD_CD_NODE_1367_length_26162_cov_51.9864 GeversD_CD_NODE_1398_length_20573_cov_31.2445 6.543688566162477
GeversD_CD_NODE_1389_length_25835_cov_24.0025 GeversD_CD_NODE_1398_length_20573_cov_31.2445 34.53260041575831
GeversD_CD_NODE_1559_length_6384_cov_3.58982 GeversD_CD_NODE_1398_length_20573_cov_31.2445 25.074456414535724
GeversD_CD_NODE_1575_length_20899_cov_139.247 GeversD_CD_NODE_1398_length_20573_cov_31.2445 7.3742640897309135
GeversD_CD_NODE_1606_length_20548_cov_66.8232 GeversD_CD_NODE_1398_length_20573_cov_31.2445 37.21013972502665
GeversD_CD_NODE_176_length_102512_cov_51.2087_fragment_1 GeversD_CD_NODE_1398_length_20573_cov_31.2445 11.24642189467178
GeversD_CD_NODE_1905_length_9865_cov_69.3062 GeversD_CD_NODE_1398_length_20573_cov_31.2445 11.607574694523006
GeversD_CD_NODE_205_length_88363_cov_119.169_fragment_2 GeversD_CD_NODE_1398_length_20573_cov_31.2445 10.160408049247895
GeversD_CD_NODE_20_length_260803_cov_80.8154_fragment_3 GeversD_CD_NODE_1398_length_20573_cov_31.2445 2.739218891329128
GeversD_CD_NODE_27_length_216805_cov_76.5778_fragment_3 GeversD_CD_NODE_1398_length_20573_cov_31.2445 5.699016874879594
GeversD_CD_NODE_317_length_40144_cov_27.7896 GeversD_CD_NODE_1398_length_20573_cov_31.2445 28.42700355106888
GeversD_CD_NODE_32_length_197958_cov_62.6379_fragment_3 GeversD_CD_NODE_1398_length_20573_cov_31.2445 28.42700355106888
GeversD_CD_NODE_342_length_40713_cov_8.69762 GeversD_CD_NODE_1398_length_20573_cov_31.2445 5.276930190477867
GeversD_CD_NODE_342_length_66838_cov_34.1868_fragment_1 GeversD_CD_NODE_1398_length_20573_cov_31.2445 2.6213755941574535
GeversD_CD_NODE_355_length_22392_cov_6.90531 GeversD_CD_NODE_1398_length_20573_cov_31.2445 2.6213755941574535
GeversD_CD_NODE_356_length_42973_cov_75.9722 GeversD_CD_NODE_1398_length_20573_cov_31.2445 32.13600088299639
GeversD_CD_NODE_361_length_24928_cov_330.895 GeversD_CD_NODE_1398_length_20573_cov_31.2445 6.919146067970456
GeversD_CD_NODE_367_length_70172_cov_11.9442_fragment_1 GeversD_CD_NODE_1398_length_20573_cov_31.2445 2.216882948668318
GeversD_CD_NODE_394_length_28055_cov_1831.67 GeversD_CD_NODE_1398_length_20573_cov_31.2445 6.431783512687093
GeversD_CD_NODE_398_length_62821_cov_164.576_fragment_1 GeversD_CD_NODE_1398_length_20573_cov_31.2445 5.699016874879594
GeversD_CD_NODE_409_length_33656_cov_10.2817 GeversD_CD_NODE_1398_length_20573_cov_31.2445 5.477692552041376
GeversD_CD_NODE_417_length_42832_cov_332.832 GeversD_CD_NODE_1398_length_20573_cov_31.2445 28.42700355106888
GeversD_CD_NODE_419_length_54005_cov_82.6148_fragment_1 GeversD_CD_NODE_1398_length_20573_cov_31.2445 3.6904478592511554
GeversD_CD_NODE_431_length_40409_cov_25.6508 GeversD_CD_NODE_1398_length_20573_cov_31.2445 14.918859354627994
GeversD_CD_NODE_455_length_38677_cov_57.1051 GeversD_CD_NODE_1398_length_20573_cov_31.2445 28.89194145611848
GeversD_CD_NODE_469_length_12482_cov_3.94142 GeversD_CD_NODE_1398_length_20573_cov_31.2445 34.125262507814504
GeversD_CD_NODE_493_length_36313_cov_381.725 GeversD_CD_NODE_1398_length_20573_cov_31.2445 33.33538718975872
GeversD_CD_NODE_605_length_52124_cov_47.812_fragment_1 GeversD_CD_NODE_1398_length_20573_cov_31.2445 28.42700355106888
GeversD_CD_NODE_630_length_9391_cov_3.96669 GeversD_CD_NODE_1398_length_20573_cov_31.2445 15.827461010091447
GeversD_CD_NODE_635_length_42464_cov_18.7934 GeversD_CD_NODE_1398_length_20573_cov_31.2445 11.160563394161517
GeversD_CD_NODE_637_length_17404_cov_64.833 GeversD_CD_NODE_1398_length_20573_cov_31.2445 1.4618856138211038
GeversD_CD_NODE_675_length_26766_cov_314.161 GeversD_CD_NODE_1398_length_20573_cov_31.2445 8.800755484890797
GeversD_CD_NODE_757_length_40262_cov_218.225 GeversD_CD_NODE_1398_length_20573_cov_31.2445 4.92391456210999
GeversD_CD_NODE_813_length_38637_cov_41.6323 GeversD_CD_NODE_1398_length_20573_cov_31.2445 21.934492062241265
GeversD_CD_NODE_820_length_33592_cov_13.1833 GeversD_CD_NODE_1398_length_20573_cov_31.2445 2.1289817171582444
GeversD_CD_NODE_835_length_36512_cov_49.8136 GeversD_CD_NODE_1398_length_20573_cov_31.2445 33.529953345425085
GeversD_CD_NODE_881_length_26667_cov_140.271 GeversD_CD_NODE_1398_length_20573_cov_31.2445 11.425812013021165
GeversD_CD_NODE_893_length_40701_cov_79.1936 GeversD_CD_NODE_1398_length_20573_cov_31.2445 5.341802278450126
GeversD_CD_NODE_97_length_44098_cov_9.80374 GeversD_CD_NODE_1398_length_20573_cov_31.2445 28.577372490692056
GeversD_CD_NODE_98_length_109428_cov_179.095_fragment_2 GeversD_CD_NODE_1398_length_20573_cov_31.2445 2.6792942510093622
GeversD_healthy_NODE_1000_length_25028_cov_216.484 GeversD_CD_NODE_1398_length_20573_cov_31.2445 26.015119452643162
GeversD_healthy_NODE_1026_length_12374_cov_70.9687 GeversD_CD_NODE_1398_length_20573_cov_31.2445 17.791268769513135
GeversD_healthy_NODE_115_length_54225_cov_29.7_fragment_1 GeversD_CD_NODE_1398_length_20573_cov_31.2445 8.208434597473495
GeversD_healthy_NODE_1310_length_19951_cov_188.551 GeversD_CD_NODE_1398_length_20573_cov_31.2445 2.739218891329128
GeversD_healthy_NODE_163_length_43478_cov_31.3209 GeversD_CD_NODE_1398_length_20573_cov_31.2445 28.732257531806802
GeversD_healthy_NODE_386_length_52133_cov_12.7689 GeversD_CD_NODE_1398_length_20573_cov_31.2445 4.978893403864617
GeversD_healthy_NODE_3_length_23771_cov_5.81911 GeversD_CD_NODE_1398_length_20573_cov_31.2445 15.544965679813103
GeversD_healthy_NODE_449_length_21092_cov_24.0249 GeversD_CD_NODE_1398_length_20573_cov_31.2445 1.792727713405573
GeversD_healthy_NODE_46_length_118348_cov_19.4926_fragment_1 GeversD_CD_NODE_1398_length_20573_cov_31.2445 24.90167943472632
GeversD_healthy_NODE_551_length_18037_cov_4.98476 GeversD_CD_NODE_1398_length_20573_cov_31.2445 4.321496855023091
GeversD_healthy_NODE_608_length_16780_cov_8.63516 GeversD_CD_NODE_1398_length_20573_cov_31.2445 17.53604512110057
GeversD_healthy_NODE_702_length_14880_cov_23.9016 GeversD_CD_NODE_1398_length_20573_cov_31.2445 6.661719173230909
IjazUZ_CD_NODE_168_length_12000_ID_5733 GeversD_CD_NODE_1398_length_20573_cov_31.2445 4.4811244224214155
IjazUZ_healthy_NODE_219_length_28241_ID_100585 GeversD_CD_NODE_1398_length_20573_cov_31.2445 12.807497743244046
GeversD_CD_NODE_1015_length_17122_cov_5.30667 GeversD_CD_NODE_1399_length_15115_cov_4.41155 2.5630222607579993
GeversD_CD_NODE_3431_length_5858_cov_4.43133 GeversD_CD_NODE_1399_length_15115_cov_4.41155 22.06813535142207
GeversD_CD_NODE_389_length_55721_cov_9.32616 GeversD_CD_NODE_1399_length_15115_cov_4.41155 42.953674878970844
GeversD_CD_NODE_41_length_174286_cov_40.0918_fragment_2 GeversD_CD_NODE_1399_length_15115_cov_4.41155 42.99400046606409
GeversD_CD_NODE_534_length_52035_cov_28.4266 GeversD_CD_NODE_1399_length_15115_cov_4.41155 44.0984994197256
IjazUZ_healthy_NODE_31_length_75441_ID_3328 GeversD_CD_NODE_1399_length_15115_cov_4.41155 1.8937839887236718
IjazUZ_healthy_NODE_494_length_18105_ID_58777 GeversD_CD_NODE_1399_length_15115_cov_4.41155 2.1522218213240203
GeversD_CD_NODE_1187_length_23076_cov_63.6408 GeversD_CD_NODE_139_length_119995_cov_51.1354_fragment_2 60.726475340705896
GeversD_CD_NODE_1198_length_17514_cov_6.38009 GeversD_CD_NODE_139_length_119995_cov_51.1354_fragment_2 10.298802742911327
GeversD_CD_NODE_13_length_132693_cov_14.8538_fragment_1 GeversD_CD_NODE_139_length_119995_cov_51.1354_fragment_2 71.67201931248223
GeversD_CD_NODE_1627_length_27365_cov_137.758 GeversD_CD_NODE_139_length_119995_cov_51.1354_fragment_2 56.79942489989335
GeversD_CD_NODE_1734_length_12548_cov_43.4162 GeversD_CD_NODE_139_length_119995_cov_51.1354_fragment_2 18.401763860524873
GeversD_CD_NODE_455_length_58591_cov_17.172 GeversD_CD_NODE_139_length_119995_cov_51.1354_fragment_2 20.49786275339203
GeversD_CD_NODE_464_length_53922_cov_29.4302 GeversD_CD_NODE_139_length_119995_cov_51.1354_fragment_2 21.633158649148253
GeversD_CD_NODE_6553_length_5779_cov_8.73428 GeversD_CD_NODE_139_length_119995_cov_51.1354_fragment_2 8.1863678366113
GeversD_CD_NODE_112_length_112485_cov_18.1454 GeversD_CD_NODE_13_length_132693_cov_14.8538_fragment_1 1.7660897131491327
GeversD_CD_NODE_1187_length_23076_cov_63.6408 GeversD_CD_NODE_13_length_132693_cov_14.8538_fragment_1 68.95595429803333
GeversD_CD_NODE_1198_length_17514_cov_6.38009 GeversD_CD_NODE_13_length_132693_cov_14.8538_fragment_1 3.383337290771478
GeversD_CD_NODE_121_length_110115_cov_112.593 GeversD_CD_NODE_13_length_132693_cov_14.8538_fragment_1 1.746745631643166
GeversD_CD_NODE_139_length_119995_cov_51.1354_fragment_2 GeversD_CD_NODE_13_length_132693_cov_14.8538_fragment_1 71.67201931248223
GeversD_CD_NODE_1627_length_27365_cov_137.758 GeversD_CD_NODE_13_length_132693_cov_14.8538_fragment_1 64.64846739893682
GeversD_CD_NODE_1734_length_12548_cov_43.4162 GeversD_CD_NODE_13_length_132693_cov_14.8538_fragment_1 13.326215181485004
GeversD_CD_NODE_23_length_178370_cov_40.5222_fragment_1 GeversD_CD_NODE_13_length_132693_cov_14.8538_fragment_1 1.670810722115493
GeversD_CD_NODE_429_length_35745_cov_12.6976 GeversD_CD_NODE_13_length_132693_cov_14.8538_fragment_1 4.419323343158257
GeversD_CD_NODE_443_length_39628_cov_14.0601 GeversD_CD_NODE_13_length_132693_cov_14.8538_fragment_1 3.7915730994201953
GeversD_CD_NODE_455_length_58591_cov_17.172 GeversD_CD_NODE_13_length_132693_cov_14.8538_fragment_1 12.352634063949889
GeversD_CD_NODE_464_length_53922_cov_29.4302 GeversD_CD_NODE_13_length_132693_cov_14.8538_fragment_1 13.137150631491874
GeversD_CD_NODE_6553_length_5779_cov_8.73428 GeversD_CD_NODE_13_length_132693_cov_14.8538_fragment_1 2.7906630877575127
GeversD_CD_NODE_695_length_51357_cov_16.8073_fragment_1 GeversD_CD_NODE_13_length_132693_cov_14.8538_fragment_1 1.3854250395146765
GeversD_healthy_NODE_500_length_19495_cov_10.3585 GeversD_CD_NODE_13_length_132693_cov_14.8538_fragment_1 3.0148043061173366
IjazUZ_CD_NODE_121_length_56498_ID_42969_fragment_1 GeversD_CD_NODE_13_length_132693_cov_14.8538_fragment_1 1.584594870286776
GeversD_CD_NODE_1242_length_9399_cov_5.49294 GeversD_CD_NODE_13_length_190698_cov_17.5434_fragment_2 3.9332628049050014
GeversD_CD_NODE_1270_length_30426_cov_40.8738 GeversD_CD_NODE_13_length_190698_cov_17.5434_fragment_2 38.75905995691213
GeversD_CD_NODE_1311_length_8076_cov_3.62112 GeversD_CD_NODE_13_length_190698_cov_17.5434_fragment_2 6.678464232853886
GeversD_CD_NODE_1317_length_27266_cov_6.74551 GeversD_CD_NODE_13_length_190698_cov_17.5434_fragment_2 22.792290382251053
GeversD_CD_NODE_1389_length_23548_cov_9.31005 GeversD_CD_NODE_13_length_190698_cov_17.5434_fragment_2 42.14946120644137
GeversD_CD_NODE_1458_length_25245_cov_6.72525 GeversD_CD_NODE_13_length_190698_cov_17.5434_fragment_2 47.238686163800004
GeversD_CD_NODE_17_length_190435_cov_193.891_fragment_1 GeversD_CD_NODE_13_length_190698_cov_17.5434_fragment_2 91.95089049527354
GeversD_CD_NODE_17_length_207360_cov_42.604_fragment_3 GeversD_CD_NODE_13_length_190698_cov_17.5434_fragment_2 100.215789640756
GeversD_CD_NODE_194_length_101134_cov_42.4651_fragment_1 GeversD_CD_NODE_13_length_190698_cov_17.5434_fragment_2 3.1589750061648703
GeversD_CD_NODE_290_length_79325_cov_12.8227_fragment_1 GeversD_CD_NODE_13_length_190698_cov_17.5434_fragment_2 107.60642863143835
GeversD_CD_NODE_2948_length_14766_cov_6.6455 GeversD_CD_NODE_13_length_190698_cov_17.5434_fragment_2 9.787230168097718
GeversD_CD_NODE_2_length_478862_cov_40.6527_fragment_5 GeversD_CD_NODE_13_length_190698_cov_17.5434_fragment_2 102.3961824637113
GeversD_CD_NODE_3018_length_11606_cov_6.27461 GeversD_CD_NODE_13_length_190698_cov_17.5434_fragment_2 28.30190563877015
GeversD_CD_NODE_305_length_75205_cov_21.1147_fragment_1 GeversD_CD_NODE_13_length_190698_cov_17.5434_fragment_2 77.57897556226004
GeversD_CD_NODE_3711_length_9801_cov_13.8985 GeversD_CD_NODE_13_length_190698_cov_17.5434_fragment_2 17.115507792763157
GeversD_CD_NODE_3837_length_9513_cov_11.3778 GeversD_CD_NODE_13_length_190698_cov_17.5434_fragment_2 6.678464232853886
GeversD_CD_NODE_4012_length_9108_cov_23.5035 GeversD_CD_NODE_13_length_190698_cov_17.5434_fragment_2 26.645308069023365
GeversD_CD_NODE_4312_length_10256_cov_16.6445 GeversD_CD_NODE_13_length_190698_cov_17.5434_fragment_2 6.678464232853886
GeversD_CD_NODE_46_length_119764_cov_39.9828_fragment_1 GeversD_CD_NODE_13_length_190698_cov_17.5434_fragment_2 89.03142241577164
GeversD_CD_NODE_4732_length_7098_cov_7.05836 GeversD_CD_NODE_13_length_190698_cov_17.5434_fragment_2 16.375714244179207
GeversD_CD_NODE_569_length_26756_cov_88.664 GeversD_CD_NODE_13_length_190698_cov_17.5434_fragment_2 46.530214481175186
GeversD_CD_NODE_61_length_161243_cov_255.039_fragment_2 GeversD_CD_NODE_13_length_190698_cov_17.5434_fragment_2 50.989885594006346
GeversD_CD_NODE_650_length_43649_cov_54.9556 GeversD_CD_NODE_13_length_190698_cov_17.5434_fragment_2 4.121944106982206
GeversD_CD_NODE_718_length_19177_cov_13.7667 GeversD_CD_NODE_13_length_190698_cov_17.5434_fragment_2 3.7878369198961
GeversD_CD_NODE_959_length_32575_cov_21.8532 GeversD_CD_NODE_13_length_190698_cov_17.5434_fragment_2 18.93966808693323
GeversD_CD_NODE_95_length_123727_cov_74.3162_fragment_1 GeversD_CD_NODE_13_length_190698_cov_17.5434_fragment_2 16.90144563350748
GeversD_healthy_NODE_418_length_48929_cov_125.194_fragment_1 GeversD_CD_NODE_13_length_190698_cov_17.5434_fragment_2 43.24159225332966
GeversD_healthy_NODE_663_length_34332_cov_17.7252 GeversD_CD_NODE_13_length_190698_cov_17.5434_fragment_2 44.49490398903016
GeversD_healthy_NODE_932_length_26340_cov_17.7964 GeversD_CD_NODE_13_length_190698_cov_17.5434_fragment_2 39.170735491322304
GeversD_CD_NODE_120_length_37593_cov_30.9646_fragment_1 GeversD_CD_NODE_13_length_228629_cov_18.6922_fragment_1 2.137198015158707
GeversD_CD_NODE_1720_length_12671_cov_4.15845 GeversD_CD_NODE_13_length_228629_cov_18.6922_fragment_1 2.1213753748836224
GeversD_CD_NODE_1_length_448673_cov_21.9394_fragment_1 GeversD_CD_NODE_13_length_228629_cov_18.6922_fragment_1 2.392032952153948
GeversD_CD_NODE_231_length_44156_cov_26.6853_fragment_1 GeversD_CD_NODE_13_length_228629_cov_18.6922_fragment_1 1.7036400764282797
GeversD_CD_NODE_358_length_16421_cov_4.54503 GeversD_CD_NODE_13_length_228629_cov_18.6922_fragment_1 13.816425029649185
GeversD_CD_NODE_436_length_31652_cov_5.73478_fragment_1 GeversD_CD_NODE_13_length_228629_cov_18.6922_fragment_1 2.531782739217415
GeversD_CD_NODE_60_length_163749_cov_9.3736_fragment_2 GeversD_CD_NODE_13_length_228629_cov_18.6922_fragment_1 7.076059712656135
GeversD_CD_NODE_664_length_29795_cov_29.5275 GeversD_CD_NODE_13_length_228629_cov_18.6922_fragment_1 5.607628846017632
GeversD_CD_NODE_706_length_8392_cov_4.828 GeversD_CD_NODE_13_length_228629_cov_18.6922_fragment_1 22.980207455567704
GeversD_CD_NODE_88_length_64761_cov_16.8177_fragment_2 GeversD_CD_NODE_13_length_228629_cov_18.6922_fragment_1 1.1333834607834943
GeversD_CD_NODE_914_length_25522_cov_6.22806 GeversD_CD_NODE_13_length_228629_cov_18.6922_fragment_1 3.108045940526444
GeversD_CD_NODE_938_length_37593_cov_11.962_fragment_1 GeversD_CD_NODE_13_length_228629_cov_18.6922_fragment_1 2.137198015158707
GeversD_healthy_NODE_276_length_58062_cov_22.9458_fragment_1 GeversD_CD_NODE_13_length_228629_cov_18.6922_fragment_1 9.56180058155692
IjazUZ_CD_NODE_305_length_37857_ID_6909_fragment_1 GeversD_CD_NODE_13_length_228629_cov_18.6922_fragment_1 2.137198015158707
IjazUZ_CD_NODE_397_length_18484_ID_13456 GeversD_CD_NODE_13_length_228629_cov_18.6922_fragment_1 38.66869823190042
IjazUZ_CD_NODE_404_length_18215_ID_18592 GeversD_CD_NODE_13_length_228629_cov_18.6922_fragment_1 23.071424082655557
IjazUZ_CD_NODE_58_length_78674_ID_18060_fragment_1 GeversD_CD_NODE_13_length_228629_cov_18.6922_fragment_1 1.3322816787474983
IjazUZ_healthy_NODE_117_length_40438_ID_56319 GeversD_CD_NODE_13_length_228629_cov_18.6922_fragment_1 1.3433156328549094
GeversD_CD_NODE_1061_length_22267_cov_92.0928 GeversD_CD_NODE_13_length_229541_cov_153.406_fragment_4 72.26543738196781
GeversD_CD_NODE_1069_length_32075_cov_75.2841 GeversD_CD_NODE_13_length_229541_cov_153.406_fragment_4 103.50960046336586
GeversD_CD_NODE_10_length_128623_cov_10.2739 GeversD_CD_NODE_13_length_229541_cov_153.406_fragment_4 212.11547578431725
GeversD_CD_NODE_1241_length_28448_cov_194.497 GeversD_CD_NODE_13_length_229541_cov_153.406_fragment_4 19.86776338930623
GeversD_CD_NODE_1431_length_14868_cov_28.0735 GeversD_CD_NODE_13_length_229541_cov_153.406_fragment_4 42.0765731572808
GeversD_CD_NODE_159_length_71771_cov_8.71068 GeversD_CD_NODE_13_length_229541_cov_153.406_fragment_4 240.8520184300145
GeversD_CD_NODE_1676_length_23700_cov_6.15953 GeversD_CD_NODE_13_length_229541_cov_153.406_fragment_4 47.79593190862503
GeversD_CD_NODE_181_length_36046_cov_8.16126 GeversD_CD_NODE_13_length_229541_cov_153.406_fragment_4 127.35117239057651
GeversD_CD_NODE_2092_length_16994_cov_71.8586 GeversD_CD_NODE_13_length_229541_cov_153.406_fragment_4 49.92675925254908
GeversD_CD_NODE_21_length_110079_cov_7.62266_fragment_1 GeversD_CD_NODE_13_length_229541_cov_153.406_fragment_4 228.04055315370908
GeversD_CD_NODE_2223_length_17757_cov_6.0953 GeversD_CD_NODE_13_length_229541_cov_153.406_fragment_4 58.506768108998536
GeversD_CD_NODE_2418_length_16125_cov_5.6224 GeversD_CD_NODE_13_length_229541_cov_153.406_fragment_4 55.750892205653905
GeversD_CD_NODE_248_length_24445_cov_8.01882 GeversD_CD_NODE_13_length_229541_cov_153.406_fragment_4 62.415016650792076
GeversD_CD_NODE_263_length_58072_cov_10.8866 GeversD_CD_NODE_13_length_229541_cov_153.406_fragment_4 119.70103230925231
GeversD_CD_NODE_275_length_61049_cov_40.4648 GeversD_CD_NODE_13_length_229541_cov_153.406_fragment_4 223.11797134897913
GeversD_CD_NODE_2813_length_10886_cov_26.2901 GeversD_CD_NODE_13_length_229541_cov_153.406_fragment_4 36.65744921240008
GeversD_CD_NODE_2821_length_15316_cov_79.9598 GeversD_CD_NODE_13_length_229541_cov_153.406_fragment_4 53.00194912855071
GeversD_CD_NODE_295_length_72638_cov_38.3392 GeversD_CD_NODE_13_length_229541_cov_153.406_fragment_4 239.10693095785197
GeversD_CD_NODE_299_length_52544_cov_33.197 GeversD_CD_NODE_13_length_229541_cov_153.406_fragment_4 174.39636006469482
GeversD_CD_NODE_3389_length_11705_cov_147.583 GeversD_CD_NODE_13_length_229541_cov_153.406_fragment_4 37.63444547327349
GeversD_CD_NODE_350_length_47883_cov_75.6929 GeversD_CD_NODE_13_length_229541_cov_153.406_fragment_4 1.2006142267364543
GeversD_CD_NODE_412_length_58689_cov_18.9872 GeversD_CD_NODE_13_length_229541_cov_153.406_fragment_4 2.7052341881318354
GeversD_CD_NODE_457_length_59352_cov_156.82 GeversD_CD_NODE_13_length_229541_cov_153.406_fragment_4 211.38460698580752
GeversD_CD_NODE_465_length_60794_cov_12.3601_fragment_1 GeversD_CD_NODE_13_length_229541_cov_153.406_fragment_4 24.926149485117776
GeversD_CD_NODE_5362_length_8523_cov_5.96989 GeversD_CD_NODE_13_length_229541_cov_153.406_fragment_4 8.750823587606167
GeversD_CD_NODE_564_length_46236_cov_25.2843 GeversD_CD_NODE_13_length_229541_cov_153.406_fragment_4 141.59568596051682
GeversD_CD_NODE_59_length_164299_cov_136.799_fragment_1 GeversD_CD_NODE_13_length_229541_cov_153.406_fragment_4 280.13639861412554
GeversD_CD_NODE_605_length_50894_cov_46.2848_fragment_1 GeversD_CD_NODE_13_length_229541_cov_153.406_fragment_4 23.018503232516018
GeversD_CD_NODE_615_length_37874_cov_91.1191 GeversD_CD_NODE_13_length_229541_cov_153.406_fragment_4 124.439094528246
GeversD_CD_NODE_74_length_143875_cov_132.676_fragment_2 GeversD_CD_NODE_13_length_229541_cov_153.406_fragment_4 247.61267005354313
GeversD_CD_NODE_980_length_26614_cov_6.81569 GeversD_CD_NODE_13_length_229541_cov_153.406_fragment_4 22.786298760894194
GeversD_healthy_NODE_116_length_80620_cov_85.0172_fragment_1 GeversD_CD_NODE_13_length_229541_cov_153.406_fragment_4 248.04687680591684
GeversD_healthy_NODE_118_length_53893_cov_11.3593 GeversD_CD_NODE_13_length_229541_cov_153.406_fragment_4 163.09132548406077
GeversD_healthy_NODE_358_length_25330_cov_11.2868 GeversD_CD_NODE_13_length_229541_cov_153.406_fragment_4 47.02872487661733
IjazUZ_healthy_NODE_1054_length_12361_ID_47914 GeversD_CD_NODE_13_length_229541_cov_153.406_fragment_4 24.093622558750695
IjazUZ_healthy_NODE_1228_length_11332_ID_2421 GeversD_CD_NODE_13_length_229541_cov_153.406_fragment_4 39.36326954370223
IjazUZ_healthy_NODE_1239_length_11276_ID_33527 GeversD_CD_NODE_13_length_229541_cov_153.406_fragment_4 34.472110589323954
IjazUZ_healthy_NODE_2183_length_5961_ID_25060 GeversD_CD_NODE_13_length_229541_cov_153.406_fragment_4 3.3602306185351507
IjazUZ_healthy_NODE_640_length_16855_ID_45770 GeversD_CD_NODE_13_length_229541_cov_153.406_fragment_4 43.0970482328092
GeversD_CD_NODE_185_length_36742_cov_6.33096_fragment_1 GeversD_CD_NODE_13_length_253343_cov_13.1847_fragment_1 13.27637542973909
GeversD_healthy_NODE_11_length_281942_cov_21.909_fragment_1 GeversD_CD_NODE_13_length_253343_cov_13.1847_fragment_1 91.06423621774879
GeversD_CD_NODE_1090_length_8296_cov_4.58549 GeversD_CD_NODE_13_length_303002_cov_86.2115_fragment_5 1.8024780425486275
GeversD_CD_NODE_126_length_103993_cov_7.8982_fragment_2 GeversD_CD_NODE_13_length_303002_cov_86.2115_fragment_5 7.66345294503751
GeversD_CD_NODE_1315_length_23696_cov_47.1992 GeversD_CD_NODE_13_length_303002_cov_86.2115_fragment_5 19.662129643584265
GeversD_CD_NODE_1475_length_19678_cov_9.03307 GeversD_CD_NODE_13_length_303002_cov_86.2115_fragment_5 12.145095424501147
GeversD_CD_NODE_1653_length_17988_cov_57.044 GeversD_CD_NODE_13_length_303002_cov_86.2115_fragment_5 54.97077744404295
GeversD_CD_NODE_175_length_80579_cov_22.5439_fragment_2 GeversD_CD_NODE_13_length_303002_cov_86.2115_fragment_5 7.839058485121929
GeversD_CD_NODE_179_length_101665_cov_14.0609_fragment_1 GeversD_CD_NODE_13_length_303002_cov_86.2115_fragment_5 13.893209917022688
GeversD_CD_NODE_1899_length_20387_cov_212.755 GeversD_CD_NODE_13_length_303002_cov_86.2115_fragment_5 6.004661683159532
GeversD_CD_NODE_196_length_70032_cov_31.8056_fragment_1 GeversD_CD_NODE_13_length_303002_cov_86.2115_fragment_5 5.57542035374686
GeversD_CD_NODE_2048_length_9081_cov_4.84024 GeversD_CD_NODE_13_length_303002_cov_86.2115_fragment_5 12.420266636377445
GeversD_CD_NODE_2280_length_14628_cov_5.42325 GeversD_CD_NODE_13_length_303002_cov_86.2115_fragment_5 18.81195354412237
GeversD_CD_NODE_2707_length_16607_cov_7.90823 GeversD_CD_NODE_13_length_303002_cov_86.2115_fragment_5 22.126755883975406
GeversD_CD_NODE_2806_length_10089_cov_20.8641 GeversD_CD_NODE_13_length_303002_cov_86.2115_fragment_5 22.09561083606357
GeversD_CD_NODE_295_length_64538_cov_7.29481_fragment_1 GeversD_CD_NODE_13_length_303002_cov_86.2115_fragment_5 13.92820272262784
GeversD_CD_NODE_3079_length_6332_cov_3.72551 GeversD_CD_NODE_13_length_303002_cov_86.2115_fragment_5 6.860839757556254
GeversD_CD_NODE_345_length_40924_cov_14.7031 GeversD_CD_NODE_13_length_303002_cov_86.2115_fragment_5 9.102927055407338
GeversD_CD_NODE_3694_length_9834_cov_5.51641 GeversD_CD_NODE_13_length_303002_cov_86.2115_fragment_5 18.729012153044643
GeversD_CD_NODE_4207_length_6338_cov_3.32978 GeversD_CD_NODE_13_length_303002_cov_86.2115_fragment_5 13.678920683940134
GeversD_CD_NODE_43_length_184083_cov_32.1985_fragment_1 GeversD_CD_NODE_13_length_303002_cov_86.2115_fragment_5 13.893209917022688
GeversD_CD_NODE_451_length_57769_cov_9.68635 GeversD_CD_NODE_13_length_303002_cov_86.2115_fragment_5 5.949294992629102
GeversD_CD_NODE_486_length_59310_cov_8.32701_fragment_1 GeversD_CD_NODE_13_length_303002_cov_86.2115_fragment_5 15.661642641229815
GeversD_CD_NODE_492_length_26131_cov_8.0568 GeversD_CD_NODE_13_length_303002_cov_86.2115_fragment_5 15.169576134194635
GeversD_CD_NODE_531_length_56087_cov_112.075 GeversD_CD_NODE_13_length_303002_cov_86.2115_fragment_5 2.9116484983442605
GeversD_CD_NODE_5367_length_6644_cov_54.4907 GeversD_CD_NODE_13_length_303002_cov_86.2115_fragment_5 18.807511708064727
GeversD_CD_NODE_558_length_22245_cov_21.9309 GeversD_CD_NODE_13_length_303002_cov_86.2115_fragment_5 16.926695800990863
GeversD_CD_NODE_689_length_43409_cov_17.2165_fragment_2 GeversD_CD_NODE_13_length_303002_cov_86.2115_fragment_5 16.185287011366373
GeversD_CD_NODE_68_length_93916_cov_6.9818_fragment_1 GeversD_CD_NODE_13_length_303002_cov_86.2115_fragment_5 14.10101510245455
GeversD_CD_NODE_706_length_11631_cov_5.2316 GeversD_CD_NODE_13_length_303002_cov_86.2115_fragment_5 5.664702634918622
GeversD_CD_NODE_723_length_41966_cov_20.8001 GeversD_CD_NODE_13_length_303002_cov_86.2115_fragment_5 17.438929018886416
GeversD_CD_NODE_757_length_48433_cov_12.3695 GeversD_CD_NODE_13_length_303002_cov_86.2115_fragment_5 13.143057569610875
GeversD_CD_NODE_884_length_23118_cov_5.66249 GeversD_CD_NODE_13_length_303002_cov_86.2115_fragment_5 14.259139162631985
GeversD_healthy_NODE_133_length_96537_cov_6.92058_fragment_3 GeversD_CD_NODE_13_length_303002_cov_86.2115_fragment_5 11.831021546314386
GeversD_healthy_NODE_1889_length_14422_cov_8.7685 GeversD_CD_NODE_13_length_303002_cov_86.2115_fragment_5 1.0631924047169052
GeversD_healthy_NODE_234_length_69929_cov_8.43195_fragment_2 GeversD_CD_NODE_13_length_303002_cov_86.2115_fragment_5 15.009808732314585
GeversD_healthy_NODE_26_length_207412_cov_21.7241_fragment_2 GeversD_CD_NODE_13_length_303002_cov_86.2115_fragment_5 13.008210809567558
GeversD_healthy_NODE_293_length_56429_cov_11.9158_fragment_1 GeversD_CD_NODE_13_length_303002_cov_86.2115_fragment_5 14.434763800604227
GeversD_healthy_NODE_482_length_25355_cov_11.6334 GeversD_CD_NODE_13_length_303002_cov_86.2115_fragment_5 16.209439630352588
GeversD_healthy_NODE_625_length_30666_cov_9.39567_fragment_1 GeversD_CD_NODE_13_length_303002_cov_86.2115_fragment_5 12.698120640331485
IjazUZ_CD_NODE_115_length_19613_ID_39984 GeversD_CD_NODE_13_length_303002_cov_86.2115_fragment_5 17.774293376540168
IjazUZ_CD_NODE_129_length_71775_ID_884_fragment_1 GeversD_CD_NODE_13_length_303002_cov_86.2115_fragment_5 12.728426852470864
IjazUZ_CD_NODE_2750_length_5439_ID_16155 GeversD_CD_NODE_13_length_303002_cov_86.2115_fragment_5 9.758198879583947
IjazUZ_CD_NODE_300_length_36376_ID_27297 GeversD_CD_NODE_13_length_303002_cov_86.2115_fragment_5 16.764300407985576
IjazUZ_CD_NODE_497_length_10362_ID_26047 GeversD_CD_NODE_13_length_303002_cov_86.2115_fragment_5 18.729012153044643
IjazUZ_CD_NODE_675_length_12555_ID_1772 GeversD_CD_NODE_13_length_303002_cov_86.2115_fragment_5 19.78060409883349
IjazUZ_CD_NODE_75_length_111010_ID_8133_fragment_1 GeversD_CD_NODE_13_length_303002_cov_86.2115_fragment_5 14.318408519108086
IjazUZ_healthy_NODE_113_length_46442_ID_19661 GeversD_CD_NODE_13_length_303002_cov_86.2115_fragment_5 71.20691154874882
IjazUZ_healthy_NODE_1257_length_5068_ID_50161 GeversD_CD_NODE_13_length_303002_cov_86.2115_fragment_5 10.092058314961395
IjazUZ_healthy_NODE_141_length_35261_ID_2732 GeversD_CD_NODE_13_length_303002_cov_86.2115_fragment_5 58.322248091579986
IjazUZ_healthy_NODE_14_length_107355_ID_7555_fragment_3 GeversD_CD_NODE_13_length_303002_cov_86.2115_fragment_5 67.17576418926731
IjazUZ_healthy_NODE_1899_length_7750_ID_52478 GeversD_CD_NODE_13_length_303002_cov_86.2115_fragment_5 11.434521399221353
IjazUZ_healthy_NODE_249_length_34966_ID_3099 GeversD_CD_NODE_13_length_303002_cov_86.2115_fragment_5 46.96196236460451
IjazUZ_healthy_NODE_2518_length_6431_ID_68340 GeversD_CD_NODE_13_length_303002_cov_86.2115_fragment_5 9.457641951345781
IjazUZ_healthy_NODE_2679_length_6969_ID_72968 GeversD_CD_NODE_13_length_303002_cov_86.2115_fragment_5 10.093517914718113
IjazUZ_healthy_NODE_39_length_57295_ID_44019_fragment_1 GeversD_CD_NODE_13_length_303002_cov_86.2115_fragment_5 6.831701918353018
IjazUZ_healthy_NODE_402_length_11601_ID_38962 GeversD_CD_NODE_13_length_303002_cov_86.2115_fragment_5 39.41425326830293
IjazUZ_healthy_NODE_782_length_13474_ID_59369 GeversD_CD_NODE_13_length_303002_cov_86.2115_fragment_5 19.78060409883349
GeversD_CD_NODE_3176_length_14093_cov_28.5636 GeversD_CD_NODE_13_length_340616_cov_20.6517_fragment_6 9.336565112793483
GeversD_CD_NODE_5728_length_6308_cov_6.84375 GeversD_CD_NODE_13_length_340616_cov_20.6517_fragment_6 5.810976476591114
GeversD_CD_NODE_95_length_123727_cov_74.3162_fragment_1 GeversD_CD_NODE_13_length_340616_cov_20.6517_fragment_6 7.7718045716807
IjazUZ_CD_NODE_109_length_51087_ID_36721_fragment_1 GeversD_CD_NODE_1400_length_10977_cov_9.97153 3.812984225893014
IjazUZ_CD_NODE_1169_length_6615_ID_20831 GeversD_CD_NODE_1400_length_10977_cov_9.97153 3.545328437781733
GeversD_CD_NODE_1109_length_27802_cov_21.9721_fragment_1 GeversD_CD_NODE_1403_length_15097_cov_14.4447 16.341581084455257
GeversD_CD_NODE_1168_length_23253_cov_6.95314 GeversD_CD_NODE_1403_length_15097_cov_14.4447 9.22326088135879
GeversD_CD_NODE_1231_length_31418_cov_21.9592 GeversD_CD_NODE_1403_length_15097_cov_14.4447 1.9109263278234385
GeversD_CD_NODE_1290_length_24578_cov_25.5227 GeversD_CD_NODE_1403_length_15097_cov_14.4447 9.10414514807686
GeversD_CD_NODE_1522_length_23958_cov_8.61992 GeversD_CD_NODE_1403_length_15097_cov_14.4447 15.214143470548112
GeversD_CD_NODE_1832_length_16733_cov_6.13305 GeversD_CD_NODE_1403_length_15097_cov_14.4447 16.156001512236067
GeversD_CD_NODE_1906_length_11603_cov_13.0978 GeversD_CD_NODE_1403_length_15097_cov_14.4447 15.174344674332826
GeversD_CD_NODE_2183_length_16356_cov_58.1123 GeversD_CD_NODE_1403_length_15097_cov_14.4447 2.9400470472096556
GeversD_CD_NODE_2264_length_13503_cov_10.1004 GeversD_CD_NODE_1403_length_15097_cov_14.4447 12.029084409633036
GeversD_CD_NODE_24_length_202735_cov_44.4217_fragment_1 GeversD_CD_NODE_1403_length_15097_cov_14.4447 1.8311503874566908
GeversD_CD_NODE_3051_length_10910_cov_7.26965 GeversD_CD_NODE_1403_length_15097_cov_14.4447 17.169723402437544
GeversD_CD_NODE_3401_length_10839_cov_22.8713 GeversD_CD_NODE_1403_length_15097_cov_14.4447 12.426953759794678
GeversD_CD_NODE_430_length_32322_cov_197.414 GeversD_CD_NODE_1403_length_15097_cov_14.4447 17.465691292472517
GeversD_CD_NODE_437_length_56019_cov_35.3631_fragment_1 GeversD_CD_NODE_1403_length_15097_cov_14.4447 4.642185562079077
GeversD_CD_NODE_445_length_28338_cov_9.0815 GeversD_CD_NODE_1403_length_15097_cov_14.4447 5.446804463652758
GeversD_CD_NODE_4609_length_9520_cov_4.66508 GeversD_CD_NODE_1403_length_15097_cov_14.4447 8.010857194282341
GeversD_CD_NODE_512_length_17708_cov_36.415 GeversD_CD_NODE_1403_length_15097_cov_14.4447 10.25921804277472
GeversD_CD_NODE_538_length_55867_cov_46.3826_fragment_1 GeversD_CD_NODE_1403_length_15097_cov_14.4447 9.768486547455538
GeversD_CD_NODE_5775_length_6163_cov_26.6266 GeversD_CD_NODE_1403_length_15097_cov_14.4447 1.1019471109852796
GeversD_CD_NODE_691_length_26161_cov_24.5971 GeversD_CD_NODE_1403_length_15097_cov_14.4447 2.323944105823343
GeversD_CD_NODE_813_length_46747_cov_19.0906_fragment_1 GeversD_CD_NODE_1403_length_15097_cov_14.4447 10.804336747974101
GeversD_CD_NODE_881_length_35045_cov_23.4531 GeversD_CD_NODE_1403_length_15097_cov_14.4447 7.504960344891736
GeversD_CD_NODE_956_length_32624_cov_43.2137 GeversD_CD_NODE_1403_length_15097_cov_14.4447 7.568558730094151
GeversD_healthy_NODE_797_length_29486_cov_35.7363 GeversD_CD_NODE_1403_length_15097_cov_14.4447 11.062026891118368
GeversD_CD_NODE_1017_length_29870_cov_24.6485 GeversD_CD_NODE_1405_length_30867_cov_5.42457 37.47913749690635
GeversD_CD_NODE_1105_length_7334_cov_8.97266 GeversD_CD_NODE_1405_length_30867_cov_5.42457 15.701386026540181
GeversD_CD_NODE_1200_length_6939_cov_8.5873 GeversD_CD_NODE_1405_length_30867_cov_5.42457 12.25290350533703
GeversD_CD_NODE_1220_length_14297_cov_33.985 GeversD_CD_NODE_1405_length_30867_cov_5.42457 32.32044310681784
GeversD_CD_NODE_124_length_107831_cov_32.7552_fragment_1 GeversD_CD_NODE_1405_length_30867_cov_5.42457 33.700473835164246
GeversD_CD_NODE_1347_length_23036_cov_6.5404 GeversD_CD_NODE_1405_length_30867_cov_5.42457 46.80189813622423
GeversD_CD_NODE_1351_length_21103_cov_8.88426 GeversD_CD_NODE_1405_length_30867_cov_5.42457 1.566272590313008
GeversD_CD_NODE_2048_length_14263_cov_9.27759 GeversD_CD_NODE_1405_length_30867_cov_5.42457 45.36737206972096
GeversD_CD_NODE_2146_length_18342_cov_21.8834 GeversD_CD_NODE_1405_length_30867_cov_5.42457 42.39095585143538
GeversD_CD_NODE_2556_length_11163_cov_12.3654 GeversD_CD_NODE_1405_length_30867_cov_5.42457 11.917327837823493
GeversD_CD_NODE_303_length_27120_cov_7.69558 GeversD_CD_NODE_1405_length_30867_cov_5.42457 5.799199161529542
GeversD_CD_NODE_3146_length_9747_cov_4.26372 GeversD_CD_NODE_1405_length_30867_cov_5.42457 24.590532587013247
GeversD_CD_NODE_3465_length_10082_cov_7.03112 GeversD_CD_NODE_1405_length_30867_cov_5.42457 28.284719330269404
GeversD_CD_NODE_4070_length_8397_cov_7.46919 GeversD_CD_NODE_1405_length_30867_cov_5.42457 2.992309193936495
GeversD_CD_NODE_454_length_16170_cov_7.22507 GeversD_CD_NODE_1405_length_30867_cov_5.42457 39.61487125096825
GeversD_CD_NODE_468_length_27470_cov_6.45428 GeversD_CD_NODE_1405_length_30867_cov_5.42457 37.7193224907213
GeversD_CD_NODE_54_length_138937_cov_9.94837_fragment_1 GeversD_CD_NODE_1405_length_30867_cov_5.42457 24.13842808204141
GeversD_CD_NODE_584_length_39856_cov_71.2567 GeversD_CD_NODE_1405_length_30867_cov_5.42457 33.291071502545904
GeversD_CD_NODE_586_length_22659_cov_12.2392 GeversD_CD_NODE_1405_length_30867_cov_5.42457 6.3505293332436645
GeversD_CD_NODE_678_length_29420_cov_11.2378 GeversD_CD_NODE_1405_length_30867_cov_5.42457 33.99394652903289
GeversD_CD_NODE_72_length_148279_cov_11.407_fragment_2 GeversD_CD_NODE_1405_length_30867_cov_5.42457 64.21766613563325
GeversD_CD_NODE_826_length_16328_cov_9.29386 GeversD_CD_NODE_1405_length_30867_cov_5.42457 1.8275078795428685
GeversD_CD_NODE_879_length_35857_cov_18.8336 GeversD_CD_NODE_1405_length_30867_cov_5.42457 3.2034023139710923
GeversD_CD_NODE_936_length_37653_cov_10.5798_fragment_1 GeversD_CD_NODE_1405_length_30867_cov_5.42457 63.61282019260876
GeversD_CD_NODE_967_length_10036_cov_4.46128 GeversD_CD_NODE_1405_length_30867_cov_5.42457 25.095489402473802
GeversD_CD_NODE_990_length_34279_cov_68.2048 GeversD_CD_NODE_1405_length_30867_cov_5.42457 34.91981237709343
GeversD_healthy_NODE_175_length_59900_cov_13.1909_fragment_1 GeversD_CD_NODE_1405_length_30867_cov_5.42457 4.8420711660797044
GeversD_healthy_NODE_177_length_40006_cov_9.085 GeversD_CD_NODE_1405_length_30867_cov_5.42457 4.4702654206227
GeversD_healthy_NODE_2259_length_12089_cov_8.46427 GeversD_CD_NODE_1405_length_30867_cov_5.42457 30.94555340702457
GeversD_healthy_NODE_247_length_32188_cov_7.54262 GeversD_CD_NODE_1405_length_30867_cov_5.42457 35.259426652558744
GeversD_healthy_NODE_3368_length_5979_cov_4.75692 GeversD_CD_NODE_1405_length_30867_cov_5.42457 2.816437774338591
GeversD_healthy_NODE_885_length_27334_cov_8.29004 GeversD_CD_NODE_1405_length_30867_cov_5.42457 5.144792332480264
IjazUZ_CD_NODE_275_length_23350_ID_20102 GeversD_CD_NODE_1405_length_30867_cov_5.42457 42.52827501509136
IjazUZ_healthy_NODE_3762_length_5294_ID_76125 GeversD_CD_NODE_1405_length_30867_cov_5.42457 7.386375464499129
IjazUZ_healthy_NODE_3828_length_5231_ID_60376 GeversD_CD_NODE_1405_length_30867_cov_5.42457 6.960628110457216
GeversD_CD_NODE_1059_length_35994_cov_146.108 GeversD_CD_NODE_1406_length_5890_cov_3.5671 14.71219323823166
GeversD_CD_NODE_1146_length_36580_cov_38.2499 GeversD_CD_NODE_1406_length_5890_cov_3.5671 5.11910291968847
GeversD_CD_NODE_1377_length_14587_cov_6.64093 GeversD_CD_NODE_1406_length_5890_cov_3.5671 3.534897552516914
GeversD_CD_NODE_1428_length_14891_cov_8.90995 GeversD_CD_NODE_1406_length_5890_cov_3.5671 17.859687883860733
GeversD_CD_NODE_1428_length_25375_cov_8.20403 GeversD_CD_NODE_1406_length_5890_cov_3.5671 3.2380435123815134
GeversD_CD_NODE_1655_length_23208_cov_16.9184 GeversD_CD_NODE_1406_length_5890_cov_3.5671 3.044666720537953
GeversD_CD_NODE_1662_length_23150_cov_6.62918 GeversD_CD_NODE_1406_length_5890_cov_3.5671 16.06330652505818
GeversD_CD_NODE_1772_length_18752_cov_5.60298 GeversD_CD_NODE_1406_length_5890_cov_3.5671 13.593769552155322
GeversD_CD_NODE_1889_length_17946_cov_13.539 GeversD_CD_NODE_1406_length_5890_cov_3.5671 16.467719926877315
GeversD_CD_NODE_2281_length_14616_cov_6.52435 GeversD_CD_NODE_1406_length_5890_cov_3.5671 17.269578438314188
GeversD_CD_NODE_234_length_77671_cov_11.9968_fragment_1 GeversD_CD_NODE_1406_length_5890_cov_3.5671 15.827444148166748
GeversD_CD_NODE_258_length_84085_cov_70.6568_fragment_1 GeversD_CD_NODE_1406_length_5890_cov_3.5671 16.342245151295195
GeversD_CD_NODE_2703_length_14245_cov_98.9882 GeversD_CD_NODE_1406_length_5890_cov_3.5671 18.081504061728154
GeversD_CD_NODE_2740_length_14068_cov_6.70991 GeversD_CD_NODE_1406_length_5890_cov_3.5671 18.081504061728154
GeversD_CD_NODE_308_length_42907_cov_13.2601 GeversD_CD_NODE_1406_length_5890_cov_3.5671 13.943834999284196
GeversD_CD_NODE_3717_length_9378_cov_51.9381 GeversD_CD_NODE_1406_length_5890_cov_3.5671 19.482204258990844
GeversD_CD_NODE_3751_length_11850_cov_27.2841 GeversD_CD_NODE_1406_length_5890_cov_3.5671 10.497028919879845
GeversD_CD_NODE_3847_length_11529_cov_4.83572 GeversD_CD_NODE_1406_length_5890_cov_3.5671 27.754806504356488
GeversD_CD_NODE_431_length_52899_cov_31.8331_fragment_1 GeversD_CD_NODE_1406_length_5890_cov_3.5671 2.1944538226008428
GeversD_CD_NODE_439_length_40750_cov_13.545 GeversD_CD_NODE_1406_length_5890_cov_3.5671 1.8874717638284375
GeversD_CD_NODE_448_length_39107_cov_10.9376 GeversD_CD_NODE_1406_length_5890_cov_3.5671 17.387983246474374
GeversD_CD_NODE_471_length_38325_cov_13.0219 GeversD_CD_NODE_1406_length_5890_cov_3.5671 14.156987176737431
GeversD_CD_NODE_584_length_44967_cov_37.2034 GeversD_CD_NODE_1406_length_5890_cov_3.5671 4.5572331161396304
GeversD_CD_NODE_797_length_9724_cov_4.53511 GeversD_CD_NODE_1406_length_5890_cov_3.5671 16.464218989875242
GeversD_CD_NODE_801_length_38002_cov_18.9033 GeversD_CD_NODE_1406_length_5890_cov_3.5671 14.084469100179504
GeversD_CD_NODE_899_length_22731_cov_6.95273 GeversD_CD_NODE_1406_length_5890_cov_3.5671 9.409124836732488
GeversD_healthy_NODE_1165_length_21985_cov_6.99608_fragment_1 GeversD_CD_NODE_1406_length_5890_cov_3.5671 16.61381538606824
IjazUZ_CD_NODE_253_length_29718_ID_20058_fragment_1 GeversD_CD_NODE_1406_length_5890_cov_3.5671 3.534897552516914
IjazUZ_CD_NODE_695_length_15000_ID_1812 GeversD_CD_NODE_1406_length_5890_cov_3.5671 18.081504061728154
IjazUZ_CD_NODE_790_length_10216_ID_5837 GeversD_CD_NODE_1406_length_5890_cov_3.5671 18.850246182651254
IjazUZ_healthy_NODE_475_length_19845_ID_19228 GeversD_CD_NODE_1406_length_5890_cov_3.5671 17.651444513905705
GeversD_CD_NODE_10_length_210777_cov_17.9801_fragment_2 GeversD_CD_NODE_140_length_66021_cov_217.645_fragment_1 14.498471392430648
GeversD_CD_NODE_1118_length_37250_cov_104.72 GeversD_CD_NODE_140_length_66021_cov_217.645_fragment_1 15.349285570677054
GeversD_CD_NODE_1282_length_15831_cov_425.705 GeversD_CD_NODE_140_length_66021_cov_217.645_fragment_1 10.164213643872781
GeversD_CD_NODE_149_length_87150_cov_9.19656_fragment_1 GeversD_CD_NODE_140_length_66021_cov_217.645_fragment_1 13.146964231537993
GeversD_CD_NODE_176_length_83895_cov_32.157_fragment_1 GeversD_CD_NODE_140_length_66021_cov_217.645_fragment_1 13.428144708511116
GeversD_CD_NODE_1873_length_18058_cov_38.9332 GeversD_CD_NODE_140_length_66021_cov_217.645_fragment_1 12.08121522791432
GeversD_CD_NODE_1887_length_20550_cov_60.7406 GeversD_CD_NODE_140_length_66021_cov_217.645_fragment_1 27.043665458193317
GeversD_CD_NODE_18_length_218947_cov_56.8836_fragment_3 GeversD_CD_NODE_140_length_66021_cov_217.645_fragment_1 12.63943696637308
GeversD_CD_NODE_20_length_190846_cov_48.4922_fragment_1 GeversD_CD_NODE_140_length_66021_cov_217.645_fragment_1 18.076611043436092
GeversD_CD_NODE_2605_length_10950_cov_33.4545 GeversD_CD_NODE_140_length_66021_cov_217.645_fragment_1 4.43467572362906
GeversD_CD_NODE_294_length_44910_cov_182.895 GeversD_CD_NODE_140_length_66021_cov_217.645_fragment_1 17.178698972086355
GeversD_CD_NODE_394_length_43587_cov_63.7135 GeversD_CD_NODE_140_length_66021_cov_217.645_fragment_1 12.190864664236596
GeversD_CD_NODE_3_length_438002_cov_39.5368_fragment_6 GeversD_CD_NODE_140_length_66021_cov_217.645_fragment_1 14.283404907022462
GeversD_CD_NODE_40_length_107868_cov_36.3623_fragment_1 GeversD_CD_NODE_140_length_66021_cov_217.645_fragment_1 15.485856905295229
GeversD_CD_NODE_4178_length_9384_cov_60.3267 GeversD_CD_NODE_140_length_66021_cov_217.645_fragment_1 6.475495817311578
GeversD_CD_NODE_48_length_160960_cov_337.743_fragment_2 GeversD_CD_NODE_140_length_66021_cov_217.645_fragment_1 14.498471392430648
GeversD_CD_NODE_50_length_59427_cov_9.52398_fragment_1 GeversD_CD_NODE_140_length_66021_cov_217.645_fragment_1 101.56783643609965
GeversD_CD_NODE_512_length_54308_cov_81.587_fragment_1 GeversD_CD_NODE_140_length_66021_cov_217.645_fragment_1 14.236488525527786
GeversD_CD_NODE_552_length_16490_cov_217.367 GeversD_CD_NODE_140_length_66021_cov_217.645_fragment_1 4.585660934697947
GeversD_CD_NODE_567_length_28028_cov_18.2999 GeversD_CD_NODE_140_length_66021_cov_217.645_fragment_1 17.829093131952323
GeversD_CD_NODE_589_length_39318_cov_23.9944 GeversD_CD_NODE_140_length_66021_cov_217.645_fragment_1 57.83215450466049
GeversD_CD_NODE_73_length_143442_cov_175.785_fragment_1 GeversD_CD_NODE_140_length_66021_cov_217.645_fragment_1 13.146964231537993
GeversD_CD_NODE_77_length_153107_cov_21.9231_fragment_1 GeversD_CD_NODE_140_length_66021_cov_217.645_fragment_1 15.50443723640614
GeversD_CD_NODE_791_length_22728_cov_57.3521 GeversD_CD_NODE_140_length_66021_cov_217.645_fragment_1 17.16310755040689
GeversD_CD_NODE_88_length_117940_cov_206.775_fragment_1 GeversD_CD_NODE_140_length_66021_cov_217.645_fragment_1 87.1573703668749
GeversD_CD_NODE_924_length_22046_cov_4.64426 GeversD_CD_NODE_140_length_66021_cov_217.645_fragment_1 12.277232950178014
GeversD_healthy_NODE_18_length_193324_cov_65.6927_fragment_2 GeversD_CD_NODE_140_length_66021_cov_217.645_fragment_1 14.72486636783847
GeversD_healthy_NODE_269_length_30734_cov_31.901 GeversD_CD_NODE_140_length_66021_cov_217.645_fragment_1 4.756078856831187
GeversD_healthy_NODE_2_length_354834_cov_11.5304_fragment_1 GeversD_CD_NODE_140_length_66021_cov_217.645_fragment_1 14.283404907022462
GeversD_healthy_NODE_318_length_58134_cov_15.026_fragment_1 GeversD_CD_NODE_140_length_66021_cov_217.645_fragment_1 13.146964231537993
GeversD_healthy_NODE_577_length_17498_cov_4.9433 GeversD_CD_NODE_140_length_66021_cov_217.645_fragment_1 11.393403183803283
IjazUZ_CD_NODE_213_length_27387_ID_5720 GeversD_CD_NODE_140_length_66021_cov_217.645_fragment_1 18.076611043436092
IjazUZ_CD_NODE_253_length_7958_ID_14365 GeversD_CD_NODE_140_length_66021_cov_217.645_fragment_1 5.822848234460811
GeversD_CD_NODE_1858_length_24159_cov_4.75382 GeversD_CD_NODE_1414_length_10320_cov_4.34184 1.7065194242548403
GeversD_CD_NODE_39_length_165272_cov_12.2374 GeversD_CD_NODE_1414_length_10320_cov_4.34184 1.5177700055875283
GeversD_CD_NODE_1326_length_15108_cov_50.2115 GeversD_CD_NODE_1414_length_25942_cov_19.8201_fragment_1 3.589242318074308
GeversD_CD_NODE_1337_length_8584_cov_98.9436 GeversD_CD_NODE_1414_length_25942_cov_19.8201_fragment_1 12.062169167868994
GeversD_CD_NODE_1545_length_11049_cov_8.00646 GeversD_CD_NODE_1414_length_25942_cov_19.8201_fragment_1 23.03089145383627
GeversD_CD_NODE_1658_length_20027_cov_104.217 GeversD_CD_NODE_1414_length_25942_cov_19.8201_fragment_1 25.944241012526263
GeversD_CD_NODE_1703_length_19572_cov_19.9432 GeversD_CD_NODE_1414_length_25942_cov_19.8201_fragment_1 13.559028415873737
GeversD_CD_NODE_17_length_190435_cov_193.891_fragment_1 GeversD_CD_NODE_1414_length_25942_cov_19.8201_fragment_1 1.4156782147803897
GeversD_CD_NODE_17_length_207360_cov_42.604_fragment_3 GeversD_CD_NODE_1414_length_25942_cov_19.8201_fragment_1 1.2975656417696966
GeversD_CD_NODE_194_length_101134_cov_42.4651_fragment_1 GeversD_CD_NODE_1414_length_25942_cov_19.8201_fragment_1 1.3264871817182273
GeversD_CD_NODE_2037_length_19500_cov_14.3269 GeversD_CD_NODE_1414_length_25942_cov_19.8201_fragment_1 2.944453561557773
GeversD_CD_NODE_2278_length_13420_cov_7.42117 GeversD_CD_NODE_1414_length_25942_cov_19.8201_fragment_1 1.7238835252481417
GeversD_CD_NODE_27_length_184718_cov_650.32_fragment_2 GeversD_CD_NODE_1414_length_25942_cov_19.8201_fragment_1 9.306802124473453
GeversD_CD_NODE_2948_length_14766_cov_6.6455 GeversD_CD_NODE_1414_length_25942_cov_19.8201_fragment_1 1.545431948142661
GeversD_CD_NODE_2995_length_11734_cov_53.7964 GeversD_CD_NODE_1414_length_25942_cov_19.8201_fragment_1 4.389370433725964
GeversD_CD_NODE_2_length_478862_cov_40.6527_fragment_5 GeversD_CD_NODE_1414_length_25942_cov_19.8201_fragment_1 3.300473952870779
GeversD_CD_NODE_305_length_75205_cov_21.1147_fragment_1 GeversD_CD_NODE_1414_length_25942_cov_19.8201_fragment_1 2.172587908790871
GeversD_CD_NODE_361_length_39046_cov_96.6512 GeversD_CD_NODE_1414_length_25942_cov_19.8201_fragment_1 11.314038926315575
GeversD_CD_NODE_3705_length_12009_cov_22.7576 GeversD_CD_NODE_1414_length_25942_cov_19.8201_fragment_1 28.78635744471618
GeversD_CD_NODE_3837_length_9513_cov_11.3778 GeversD_CD_NODE_1414_length_25942_cov_19.8201_fragment_1 2.7126961729826204
GeversD_CD_NODE_4386_length_7726_cov_17.5535 GeversD_CD_NODE_1414_length_25942_cov_19.8201_fragment_1 17.70402161360737
GeversD_CD_NODE_50_length_160432_cov_36.4039_fragment_1 GeversD_CD_NODE_1414_length_25942_cov_19.8201_fragment_1 11.03995986136566
GeversD_CD_NODE_5349_length_6750_cov_33.836 GeversD_CD_NODE_1414_length_25942_cov_19.8201_fragment_1 3.306227332040936
GeversD_CD_NODE_562_length_54431_cov_43.2112 GeversD_CD_NODE_1414_length_25942_cov_19.8201_fragment_1 17.633565983280516
GeversD_CD_NODE_56_length_162616_cov_163.338_fragment_1 GeversD_CD_NODE_1414_length_25942_cov_19.8201_fragment_1 21.77729262512465
GeversD_CD_NODE_5_length_298914_cov_55.2461_fragment_4 GeversD_CD_NODE_1414_length_25942_cov_19.8201_fragment_1 10.001672515173091
GeversD_CD_NODE_62_length_69425_cov_7.09864_fragment_1 GeversD_CD_NODE_1414_length_25942_cov_19.8201_fragment_1 15.259361924807653
GeversD_CD_NODE_85_length_50166_cov_14.5241 GeversD_CD_NODE_1414_length_25942_cov_19.8201_fragment_1 23.424715212349376
GeversD_CD_NODE_88_length_106099_cov_196.747_fragment_1 GeversD_CD_NODE_1414_length_25942_cov_19.8201_fragment_1 22.213294580967194
GeversD_healthy_NODE_152_length_41336_cov_19.655 GeversD_CD_NODE_1414_length_25942_cov_19.8201_fragment_1 21.57140007624514
GeversD_healthy_NODE_2193_length_12514_cov_52.6854 GeversD_CD_NODE_1414_length_25942_cov_19.8201_fragment_1 7.330463214032613
GeversD_healthy_NODE_30_length_137031_cov_11.95_fragment_1 GeversD_CD_NODE_1414_length_25942_cov_19.8201_fragment_1 13.478031462461093
GeversD_healthy_NODE_932_length_26340_cov_17.7964 GeversD_CD_NODE_1414_length_25942_cov_19.8201_fragment_1 5.327405182673965
IjazUZ_healthy_NODE_370_length_12645_ID_53716 GeversD_CD_NODE_1414_length_25942_cov_19.8201_fragment_1 1.545431948142661
GeversD_CD_NODE_103_length_72763_cov_26.9053_fragment_1 GeversD_CD_NODE_1415_length_26661_cov_4.92727 1.0177220238725573
GeversD_CD_NODE_1125_length_7454_cov_4.02987 GeversD_CD_NODE_1415_length_26661_cov_4.92727 3.1357216260541323
GeversD_CD_NODE_1152_length_36443_cov_29.5245 GeversD_CD_NODE_1415_length_26661_cov_4.92727 10.403524268212553
GeversD_CD_NODE_119_length_72065_cov_10.8706 GeversD_CD_NODE_1415_length_26661_cov_4.92727 7.254804532529897
GeversD_CD_NODE_11_length_312570_cov_38.9457_fragment_2 GeversD_CD_NODE_1415_length_26661_cov_4.92727 3.2807462001748045
GeversD_CD_NODE_1246_length_25338_cov_13.7604 GeversD_CD_NODE_1415_length_26661_cov_4.92727 6.269032069142457
GeversD_CD_NODE_124_length_73016_cov_6.97612_fragment_1 GeversD_CD_NODE_1415_length_26661_cov_4.92727 9.833711752652476
GeversD_CD_NODE_1257_length_33783_cov_9.43199 GeversD_CD_NODE_1415_length_26661_cov_4.92727 87.46174038376749
GeversD_CD_NODE_127_length_59409_cov_16.3628 GeversD_CD_NODE_1415_length_26661_cov_4.92727 3.1247973774841595
GeversD_CD_NODE_1486_length_24923_cov_8.78905 GeversD_CD_NODE_1415_length_26661_cov_4.92727 11.654383387240632
GeversD_CD_NODE_150_length_63312_cov_14.9866_fragment_1 GeversD_CD_NODE_1415_length_26661_cov_4.92727 13.405429270784616
GeversD_CD_NODE_1753_length_22207_cov_6.18793 GeversD_CD_NODE_1415_length_26661_cov_4.92727 9.518245727207134
GeversD_CD_NODE_17_length_213049_cov_40.6616_fragment_2 GeversD_CD_NODE_1415_length_26661_cov_4.92727 2.7851804975221546
GeversD_CD_NODE_182_length_66648_cov_8.15856 GeversD_CD_NODE_1415_length_26661_cov_4.92727 2.706871908449714
GeversD_CD_NODE_203_length_60749_cov_138.973 GeversD_CD_NODE_1415_length_26661_cov_4.92727 7.411089417312081
GeversD_CD_NODE_212_length_89535_cov_15.4945_fragment_1 GeversD_CD_NODE_1415_length_26661_cov_4.92727 2.8387491593468495
GeversD_CD_NODE_216_length_74365_cov_12.147 GeversD_CD_NODE_1415_length_26661_cov_4.92727 2.6812925177279654
GeversD_CD_NODE_2509_length_11358_cov_5.97187 GeversD_CD_NODE_1415_length_26661_cov_4.92727 10.76700610179384
GeversD_CD_NODE_2748_length_12890_cov_8.22252 GeversD_CD_NODE_1415_length_26661_cov_4.92727 1.6833755742230236
GeversD_CD_NODE_287_length_73604_cov_14.7966_fragment_1 GeversD_CD_NODE_1415_length_26661_cov_4.92727 9.880921798366781
GeversD_CD_NODE_296_length_44801_cov_41.1784 GeversD_CD_NODE_1415_length_26661_cov_4.92727 6.5323659012823105
GeversD_CD_NODE_32_length_209345_cov_16.7016_fragment_2 GeversD_CD_NODE_1415_length_26661_cov_4.92727 10.668321398056449
GeversD_CD_NODE_394_length_60590_cov_10.3729 GeversD_CD_NODE_1415_length_26661_cov_4.92727 1.1178500389439217
GeversD_CD_NODE_462_length_55130_cov_8.02611 GeversD_CD_NODE_1415_length_26661_cov_4.92727 1.1961574096498575
GeversD_CD_NODE_510_length_53843_cov_66.596 GeversD_CD_NODE_1415_length_26661_cov_4.92727 10.228572262291298
GeversD_CD_NODE_551_length_53862_cov_19.0322 GeversD_CD_NODE_1415_length_26661_cov_4.92727 10.38768490756576
GeversD_CD_NODE_55_length_151213_cov_62.5845_fragment_1 GeversD_CD_NODE_1415_length_26661_cov_4.92727 2.8934620256955172
GeversD_CD_NODE_60_length_140156_cov_68.5654_fragment_2 GeversD_CD_NODE_1415_length_26661_cov_4.92727 3.2807462001748045
GeversD_CD_NODE_61_length_160041_cov_60.7156_fragment_2 GeversD_CD_NODE_1415_length_26661_cov_4.92727 2.4386551638008696
GeversD_CD_NODE_630_length_46808_cov_37.8586 GeversD_CD_NODE_1415_length_26661_cov_4.92727 1.5417135343281858
GeversD_CD_NODE_661_length_44815_cov_16.7351 GeversD_CD_NODE_1415_length_26661_cov_4.92727 11.970510652079096
GeversD_CD_NODE_731_length_40014_cov_20.0008 GeversD_CD_NODE_1415_length_26661_cov_4.92727 1.8432884690107558
GeversD_CD_NODE_781_length_31400_cov_6.98638 GeversD_CD_NODE_1415_length_26661_cov_4.92727 15.081536820470632
GeversD_CD_NODE_806_length_37604_cov_17.6511 GeversD_CD_NODE_1415_length_26661_cov_4.92727 12.310830689381433
GeversD_CD_NODE_875_length_41277_cov_56.5426 GeversD_CD_NODE_1415_length_26661_cov_4.92727 11.299086697930292
GeversD_healthy_NODE_7_length_329728_cov_44.1923_fragment_3 GeversD_CD_NODE_1415_length_26661_cov_4.92727 2.9212628898562043
IjazUZ_CD_NODE_18_length_135864_ID_30881_fragment_1 GeversD_CD_NODE_1415_length_26661_cov_4.92727 2.8659595448476365
IjazUZ_healthy_NODE_1174_length_9104_ID_31210 GeversD_CD_NODE_1415_length_26661_cov_4.92727 5.533458786815827
IjazUZ_healthy_NODE_1217_length_10257_ID_91982 GeversD_CD_NODE_1415_length_26661_cov_4.92727 3.357343205434451
IjazUZ_healthy_NODE_1276_length_8629_ID_61632 GeversD_CD_NODE_1415_length_26661_cov_4.92727 3.612388539412474
IjazUZ_healthy_NODE_1395_length_10091_ID_9750 GeversD_CD_NODE_1415_length_26661_cov_4.92727 30.247957456888123
IjazUZ_healthy_NODE_1510_length_10431_ID_65047 GeversD_CD_NODE_1415_length_26661_cov_4.92727 2.4584155143774202
IjazUZ_healthy_NODE_1621_length_8541_ID_52397 GeversD_CD_NODE_1415_length_26661_cov_4.92727 28.06599263130773
IjazUZ_healthy_NODE_1918_length_8305_ID_259 GeversD_CD_NODE_1415_length_26661_cov_4.92727 8.364330208259457
IjazUZ_healthy_NODE_2443_length_6445_ID_4029 GeversD_CD_NODE_1415_length_26661_cov_4.92727 5.744083134956827
IjazUZ_healthy_NODE_2621_length_7099_ID_7773 GeversD_CD_NODE_1415_length_26661_cov_4.92727 2.9396541501041673
IjazUZ_healthy_NODE_2845_length_5060_ID_40332 GeversD_CD_NODE_1415_length_26661_cov_4.92727 23.746814091512917
IjazUZ_healthy_NODE_2880_length_6330_ID_42455 GeversD_CD_NODE_1415_length_26661_cov_4.92727 18.282440055360606
IjazUZ_healthy_NODE_359_length_17789_ID_19272 GeversD_CD_NODE_1415_length_26661_cov_4.92727 12.59526400564581
IjazUZ_healthy_NODE_565_length_18125_ID_92184 GeversD_CD_NODE_1415_length_26661_cov_4.92727 6.596172014160602
GeversD_CD_NODE_1387_length_22109_cov_26.2612 GeversD_CD_NODE_1418_length_8964_cov_3.71377 12.20426103827538
GeversD_CD_NODE_2272_length_18404_cov_14.6562 GeversD_CD_NODE_1418_length_8964_cov_3.71377 2.6989105108996574
GeversD_CD_NODE_24_length_187723_cov_15.6951_fragment_2 GeversD_CD_NODE_1418_length_8964_cov_3.71377 5.58905918819005
GeversD_CD_NODE_1157_length_29814_cov_8.58295_fragment_2 GeversD_CD_NODE_1419_length_6915_cov_5.33032 32.18360912570148
GeversD_CD_NODE_120_length_117768_cov_40.8453_fragment_1 GeversD_CD_NODE_1419_length_6915_cov_5.33032 4.962868699896856
GeversD_CD_NODE_136_length_80171_cov_8.05915_fragment_1 GeversD_CD_NODE_1419_length_6915_cov_5.33032 14.131428338285009
GeversD_CD_NODE_14_length_252041_cov_15.0315_fragment_3 GeversD_CD_NODE_1419_length_6915_cov_5.33032 4.657142406769368
GeversD_CD_NODE_2132_length_21306_cov_3.474_fragment_1 GeversD_CD_NODE_1419_length_6915_cov_5.33032 15.074229524387398
GeversD_CD_NODE_217_length_85869_cov_19.5352_fragment_2 GeversD_CD_NODE_1419_length_6915_cov_5.33032 9.902882028333213
GeversD_CD_NODE_2267_length_17331_cov_6.01725_fragment_1 GeversD_CD_NODE_1419_length_6915_cov_5.33032 4.657142406769368
GeversD_CD_NODE_27_length_200004_cov_40.2655_fragment_4 GeversD_CD_NODE_1419_length_6915_cov_5.33032 30.837908735103042
GeversD_CD_NODE_2854_length_6938_cov_2.91356 GeversD_CD_NODE_1419_length_6915_cov_5.33032 13.063720898297866
GeversD_CD_NODE_28_length_224183_cov_65.1646_fragment_3 GeversD_CD_NODE_1419_length_6915_cov_5.33032 30.837908735103042
GeversD_CD_NODE_35_length_192491_cov_99.574_fragment_2 GeversD_CD_NODE_1419_length_6915_cov_5.33032 4.172060236485197
GeversD_CD_NODE_4147_length_8256_cov_5.37178 GeversD_CD_NODE_1419_length_6915_cov_5.33032 11.68673238836583
GeversD_CD_NODE_4189_length_8748_cov_6.45335 GeversD_CD_NODE_1419_length_6915_cov_5.33032 15.304646384934266
GeversD_CD_NODE_4193_length_8741_cov_13.1758 GeversD_CD_NODE_1419_length_6915_cov_5.33032 15.304646384934266
GeversD_CD_NODE_468_length_49857_cov_16.0243_fragment_2 GeversD_CD_NODE_1419_length_6915_cov_5.33032 13.973852549178762
GeversD_CD_NODE_485_length_57225_cov_17.0591_fragment_2 GeversD_CD_NODE_1419_length_6915_cov_5.33032 13.824122293753415
GeversD_CD_NODE_48_length_182900_cov_39.3141_fragment_3 GeversD_CD_NODE_1419_length_6915_cov_5.33032 30.837908735103042
GeversD_CD_NODE_510_length_42958_cov_7.91765_fragment_1 GeversD_CD_NODE_1419_length_6915_cov_5.33032 5.556949480477468
GeversD_CD_NODE_5711_length_8019_cov_6.35711 GeversD_CD_NODE_1419_length_6915_cov_5.33032 16.84439817350466
GeversD_CD_NODE_666_length_28856_cov_12.2866_fragment_1 GeversD_CD_NODE_1419_length_6915_cov_5.33032 14.131428338285009
GeversD_CD_NODE_6_length_248951_cov_8.69766_fragment_1 GeversD_CD_NODE_1419_length_6915_cov_5.33032 4.657142406769368
GeversD_CD_NODE_6_length_441803_cov_44.482_fragment_5 GeversD_CD_NODE_1419_length_6915_cov_5.33032 4.657142406769368
GeversD_CD_NODE_727_length_49872_cov_13.5444_fragment_2 GeversD_CD_NODE_1419_length_6915_cov_5.33032 13.973852549178762
GeversD_CD_NODE_750_length_44811_cov_8.51533_fragment_1 GeversD_CD_NODE_1419_length_6915_cov_5.33032 4.962868699896856
GeversD_CD_NODE_81_length_116070_cov_9.61783_fragment_2 GeversD_CD_NODE_1419_length_6915_cov_5.33032 13.973852549178762
GeversD_CD_NODE_880_length_28931_cov_13.3342_fragment_1 GeversD_CD_NODE_1419_length_6915_cov_5.33032 30.837908735103042
GeversD_CD_NODE_916_length_40009_cov_8.31711_fragment_1 GeversD_CD_NODE_1419_length_6915_cov_5.33032 22.67011290238258
GeversD_healthy_NODE_1161_length_11005_cov_5.76466 GeversD_CD_NODE_1419_length_6915_cov_5.33032 14.860381765964096
GeversD_healthy_NODE_1226_length_21131_cov_7.63783_fragment_2 GeversD_CD_NODE_1419_length_6915_cov_5.33032 13.063720898297866
GeversD_healthy_NODE_2999_length_6758_cov_6.83575 GeversD_CD_NODE_1419_length_6915_cov_5.33032 20.742177943910487
GeversD_healthy_NODE_354_length_49237_cov_24.8693_fragment_2 GeversD_CD_NODE_1419_length_6915_cov_5.33032 22.67011290238258
IjazUZ_CD_NODE_40_length_53161_ID_18830_fragment_1 GeversD_CD_NODE_1419_length_6915_cov_5.33032 8.010857194282341
IjazUZ_CD_NODE_996_length_6059_ID_30677 GeversD_CD_NODE_1419_length_6915_cov_5.33032 6.481074899132714
IjazUZ_healthy_NODE_1444_length_5730_ID_38396 GeversD_CD_NODE_1419_length_6915_cov_5.33032 5.812170695791834
IjazUZ_healthy_NODE_204_length_31150_ID_56548_fragment_1 GeversD_CD_NODE_1419_length_6915_cov_5.33032 4.172060236485197
IjazUZ_healthy_NODE_21_length_106645_ID_36375_fragment_2 GeversD_CD_NODE_1419_length_6915_cov_5.33032 4.281153410169577
IjazUZ_healthy_NODE_23_length_81628_ID_42803_fragment_3 GeversD_CD_NODE_1419_length_6915_cov_5.33032 4.069449190807846
IjazUZ_healthy_NODE_331_length_18684_ID_88443_fragment_1 GeversD_CD_NODE_1419_length_6915_cov_5.33032 4.962868699896856
IjazUZ_healthy_NODE_372_length_21549_ID_66185_fragment_1 GeversD_CD_NODE_1419_length_6915_cov_5.33032 4.962868699896856
IjazUZ_healthy_NODE_3_length_261986_ID_78695_fragment_2 GeversD_CD_NODE_1419_length_6915_cov_5.33032 4.657142406769368
IjazUZ_healthy_NODE_51_length_52482_ID_94129_fragment_1 GeversD_CD_NODE_1419_length_6915_cov_5.33032 4.5224951266061195
GeversD_CD_NODE_101_length_120279_cov_12.0161_fragment_2 GeversD_CD_NODE_141_length_80754_cov_14.3037 59.58992774451904
GeversD_CD_NODE_2553_length_7616_cov_4.39386 GeversD_CD_NODE_141_length_80754_cov_14.3037 1.6131259049812838
GeversD_CD_NODE_2881_length_9769_cov_5.15236 GeversD_CD_NODE_141_length_80754_cov_14.3037 1.391929539574142
GeversD_CD_NODE_310_length_54961_cov_10.8172 GeversD_CD_NODE_141_length_80754_cov_14.3037 15.609905128558879
GeversD_CD_NODE_351_length_56863_cov_16.0321 GeversD_CD_NODE_141_length_80754_cov_14.3037 1.7890495210343813
GeversD_CD_NODE_356_length_77903_cov_5.2446 GeversD_CD_NODE_141_length_80754_cov_14.3037 3.4076965562282213
GeversD_CD_NODE_45_length_142068_cov_9.33789_fragment_2 GeversD_CD_NODE_141_length_80754_cov_14.3037 13.292870822167053
GeversD_CD_NODE_464_length_57924_cov_18.8065 GeversD_CD_NODE_141_length_80754_cov_14.3037 38.71538725693604
GeversD_CD_NODE_566_length_50439_cov_13.6862 GeversD_CD_NODE_141_length_80754_cov_14.3037 2.749180615584568
GeversD_CD_NODE_570_length_15885_cov_4.86627 GeversD_CD_NODE_141_length_80754_cov_14.3037 4.444069705135674
GeversD_CD_NODE_823_length_41261_cov_16.0111_fragment_1 GeversD_CD_NODE_141_length_80754_cov_14.3037 9.437699691750204
GeversD_CD_NODE_88_length_98301_cov_46.3257 GeversD_CD_NODE_141_length_80754_cov_14.3037 3.7316215279056566
GeversD_CD_NODE_905_length_38432_cov_13.7753 GeversD_CD_NODE_141_length_80754_cov_14.3037 10.559072488118233
GeversD_CD_NODE_90_length_80190_cov_6.12001 GeversD_CD_NODE_141_length_80754_cov_14.3037 54.044879638734606
GeversD_healthy_NODE_452_length_40402_cov_18.9643 GeversD_CD_NODE_141_length_80754_cov_14.3037 44.89933237758511
GeversD_healthy_NODE_486_length_37982_cov_10.0684 GeversD_CD_NODE_141_length_80754_cov_14.3037 4.497904289689433
GeversD_healthy_NODE_505_length_37279_cov_18.6947 GeversD_CD_NODE_141_length_80754_cov_14.3037 27.710018417413984
GeversD_healthy_NODE_56_length_113246_cov_9.08495 GeversD_CD_NODE_141_length_80754_cov_14.3037 87.81423798450786
IjazUZ_CD_NODE_208_length_28569_ID_7559 GeversD_CD_NODE_141_length_80754_cov_14.3037 28.61239036959161
IjazUZ_CD_NODE_266_length_23594_ID_37309 GeversD_CD_NODE_141_length_80754_cov_14.3037 25.240720462827504
IjazUZ_CD_NODE_659_length_16118_ID_71967 GeversD_CD_NODE_141_length_80754_cov_14.3037 3.011916614251242
IjazUZ_CD_NODE_71_length_52926_ID_711 GeversD_CD_NODE_141_length_80754_cov_14.3037 3.142410468690671
IjazUZ_healthy_NODE_1253_length_5555_ID_28192 GeversD_CD_NODE_141_length_80754_cov_14.3037 11.002381489036164
IjazUZ_healthy_NODE_5_length_153042_ID_24258 GeversD_CD_NODE_141_length_80754_cov_14.3037 8.698199845047988
IjazUZ_healthy_NODE_70_length_49037_ID_73752 GeversD_CD_NODE_141_length_80754_cov_14.3037 1.505699785255886
GeversD_CD_NODE_3449_length_9621_cov_5.16088 GeversD_CD_NODE_141_length_93941_cov_24.0998_fragment_1 2.429378081533261
GeversD_CD_NODE_752_length_17938_cov_10.0942 GeversD_CD_NODE_141_length_93941_cov_24.0998_fragment_1 11.8577569455624
IjazUZ_CD_NODE_12_length_98100_ID_12890_fragment_2 GeversD_CD_NODE_141_length_93941_cov_24.0998_fragment_1 2.6334568508557163
IjazUZ_healthy_NODE_1107_length_6122_ID_51110 GeversD_CD_NODE_141_length_93941_cov_24.0998_fragment_1 7.376273606604353
IjazUZ_healthy_NODE_124_length_31488_ID_13086 GeversD_CD_NODE_141_length_93941_cov_24.0998_fragment_1 13.79830057172839
IjazUZ_healthy_NODE_1336_length_6024_ID_103792 GeversD_CD_NODE_141_length_93941_cov_24.0998_fragment_1 2.8764536866722077
GeversD_CD_NODE_167_length_87419_cov_15.3846_fragment_1 GeversD_CD_NODE_1422_length_6178_cov_3.68398 1.728159327622767
GeversD_CD_NODE_367_length_47306_cov_7.00254_fragment_1 GeversD_CD_NODE_1422_length_6178_cov_3.68398 2.3182310113729168
GeversD_healthy_NODE_1949_length_6385_cov_6.88009 GeversD_CD_NODE_1422_length_6178_cov_3.68398 1.566572879283469
GeversD_CD_NODE_238_length_87877_cov_13.2242_fragment_1 GeversD_CD_NODE_1423_length_10237_cov_4.6045 1.3037322649004546
GeversD_CD_NODE_976_length_13457_cov_26.2008 GeversD_CD_NODE_1423_length_10237_cov_4.6045 5.7343568423667675
GeversD_healthy_NODE_2886_length_9397_cov_4.66046 GeversD_CD_NODE_1423_length_10237_cov_4.6045 3.212045668897761
GeversD_CD_NODE_147_length_101607_cov_12.3289_fragment_2 GeversD_CD_NODE_1423_length_16024_cov_44.7952 1.4930684245321197
GeversD_CD_NODE_1580_length_18931_cov_11.6675 GeversD_CD_NODE_1423_length_16024_cov_44.7952 27.9374439657714
GeversD_CD_NODE_1823_length_22068_cov_27.305 GeversD_CD_NODE_1423_length_16024_cov_44.7952 19.92726655150033
GeversD_CD_NODE_2115_length_9022_cov_6.43716 GeversD_CD_NODE_1423_length_16024_cov_44.7952 8.283119509732966
GeversD_CD_NODE_2131_length_21311_cov_78.6968 GeversD_CD_NODE_1423_length_16024_cov_44.7952 20.694284539793287
GeversD_CD_NODE_289_length_64303_cov_68.0982 GeversD_CD_NODE_1423_length_16024_cov_44.7952 13.487595791100052
GeversD_CD_NODE_3238_length_7019_cov_3.69428 GeversD_CD_NODE_1423_length_16024_cov_44.7952 12.153643255588786
GeversD_CD_NODE_325_length_18421_cov_8.92328 GeversD_CD_NODE_1423_length_16024_cov_44.7952 18.63495311199738
GeversD_CD_NODE_374_length_37672_cov_6.41045 GeversD_CD_NODE_1423_length_16024_cov_44.7952 47.5345748593333
GeversD_CD_NODE_406_length_54939_cov_34.8455 GeversD_CD_NODE_1423_length_16024_cov_44.7952 16.821018569802693
GeversD_CD_NODE_445_length_51928_cov_30.9741 GeversD_CD_NODE_1423_length_16024_cov_44.7952 22.805120345397608
GeversD_CD_NODE_461_length_58144_cov_16.8213_fragment_1 GeversD_CD_NODE_1423_length_16024_cov_44.7952 14.578353634006138
GeversD_CD_NODE_474_length_37140_cov_6.22602 GeversD_CD_NODE_1423_length_16024_cov_44.7952 15.04023954558318
GeversD_CD_NODE_4996_length_7709_cov_12.3961 GeversD_CD_NODE_1423_length_16024_cov_44.7952 8.283119509732966
GeversD_CD_NODE_603_length_52200_cov_53.7988_fragment_1 GeversD_CD_NODE_1423_length_16024_cov_44.7952 17.707621002224943
GeversD_CD_NODE_72_length_128903_cov_18.3364_fragment_1 GeversD_CD_NODE_1423_length_16024_cov_44.7952 36.40737509937399
GeversD_CD_NODE_770_length_10834_cov_23.5185 GeversD_CD_NODE_1423_length_16024_cov_44.7952 17.411308565342992
GeversD_CD_NODE_93_length_55835_cov_6.49369 GeversD_CD_NODE_1423_length_16024_cov_44.7952 2.1044337565574773
GeversD_CD_NODE_992_length_7982_cov_5.02952 GeversD_CD_NODE_1423_length_16024_cov_44.7952 2.542022591663712
IjazUZ_healthy_NODE_2645_length_5960_ID_59109 GeversD_CD_NODE_1423_length_16024_cov_44.7952 13.170147553525215
GeversD_CD_NODE_1014_length_10961_cov_49.6359 GeversD_CD_NODE_1424_length_26521_cov_11.0401_fragment_1 1.3034688272783752
GeversD_CD_NODE_1107_length_34489_cov_87.7641 GeversD_CD_NODE_1424_length_26521_cov_11.0401_fragment_1 2.767298448670293
GeversD_CD_NODE_114_length_109163_cov_55.5986_fragment_1 GeversD_CD_NODE_1424_length_26521_cov_11.0401_fragment_1 3.945551825258911
GeversD_CD_NODE_1153_length_30409_cov_24.08_fragment_1 GeversD_CD_NODE_1424_length_26521_cov_11.0401_fragment_1 6.318899506315046
GeversD_CD_NODE_1209_length_29241_cov_58.0906 GeversD_CD_NODE_1424_length_26521_cov_11.0401_fragment_1 3.078511209233411
GeversD_CD_NODE_124_length_117376_cov_82.2836_fragment_2 GeversD_CD_NODE_1424_length_26521_cov_11.0401_fragment_1 3.8364733073399337
GeversD_CD_NODE_1321_length_29389_cov_183.624 GeversD_CD_NODE_1424_length_26521_cov_11.0401_fragment_1 3.078511209233411
GeversD_CD_NODE_1331_length_21300_cov_5.46867_fragment_1 GeversD_CD_NODE_1424_length_26521_cov_11.0401_fragment_1 24.781276486452743
GeversD_CD_NODE_1530_length_11969_cov_8.42807 GeversD_CD_NODE_1424_length_26521_cov_11.0401_fragment_1 4.8032191494464636
GeversD_CD_NODE_1579_length_20993_cov_7.2825_fragment_1 GeversD_CD_NODE_1424_length_26521_cov_11.0401_fragment_1 41.09689193524934
GeversD_CD_NODE_1676_length_19836_cov_63.342 GeversD_CD_NODE_1424_length_26521_cov_11.0401_fragment_1 3.7338769175889057
GeversD_CD_NODE_2030_length_14473_cov_9.84478 GeversD_CD_NODE_1424_length_26521_cov_11.0401_fragment_1 1.566572879283469
GeversD_CD_NODE_2041_length_10840_cov_31.2381 GeversD_CD_NODE_1424_length_26521_cov_11.0401_fragment_1 1.566572879283469
GeversD_CD_NODE_2151_length_21135_cov_5.75361_fragment_1 GeversD_CD_NODE_1424_length_26521_cov_11.0401_fragment_1 41.82389066316386
GeversD_CD_NODE_251_length_74623_cov_40.0573_fragment_1 GeversD_CD_NODE_1424_length_26521_cov_11.0401_fragment_1 3.545328437781733
GeversD_CD_NODE_299_length_39090_cov_33.0111 GeversD_CD_NODE_1424_length_26521_cov_11.0401_fragment_1 2.3182310113729168
GeversD_CD_NODE_3466_length_10457_cov_93.4809 GeversD_CD_NODE_1424_length_26521_cov_11.0401_fragment_1 4.8032191494464636
GeversD_CD_NODE_37_length_172377_cov_11.0028_fragment_2 GeversD_CD_NODE_1424_length_26521_cov_11.0401_fragment_1 4.999447848334698
GeversD_CD_NODE_384_length_62255_cov_74.6973_fragment_1 GeversD_CD_NODE_1424_length_26521_cov_11.0401_fragment_1 3.8364733073399337
GeversD_CD_NODE_387_length_51341_cov_8.1058_fragment_1 GeversD_CD_NODE_1424_length_26521_cov_11.0401_fragment_1 6.318899506315046
GeversD_CD_NODE_441_length_62595_cov_239.03_fragment_1 GeversD_CD_NODE_1424_length_26521_cov_11.0401_fragment_1 3.945551825258911
GeversD_CD_NODE_4647_length_9782_cov_7.39653 GeversD_CD_NODE_1424_length_26521_cov_11.0401_fragment_1 1.566572879283469
GeversD_CD_NODE_46_length_179774_cov_59.4587_fragment_1 GeversD_CD_NODE_1424_length_26521_cov_11.0401_fragment_1 2.4084386983226116
GeversD_CD_NODE_4817_length_9006_cov_3.54988 GeversD_CD_NODE_1424_length_26521_cov_11.0401_fragment_1 1.3034688272783752
GeversD_CD_NODE_493_length_18157_cov_51.2733 GeversD_CD_NODE_1424_length_26521_cov_11.0401_fragment_1 3.375335936518497
GeversD_CD_NODE_500_length_26022_cov_16.6596_fragment_1 GeversD_CD_NODE_1424_length_26521_cov_11.0401_fragment_1 3.7338769175889057
GeversD_CD_NODE_60_length_125441_cov_54.7444_fragment_2 GeversD_CD_NODE_1424_length_26521_cov_11.0401_fragment_1 25.52160620225235
GeversD_CD_NODE_693_length_38649_cov_33.8406 GeversD_CD_NODE_1424_length_26521_cov_11.0401_fragment_1 2.553229826039856
GeversD_CD_NODE_697_length_33542_cov_45.4269 GeversD_CD_NODE_1424_length_26521_cov_11.0401_fragment_1 2.553229826039856
GeversD_CD_NODE_735_length_27574_cov_14.6944 GeversD_CD_NODE_1424_length_26521_cov_11.0401_fragment_1 2.8252244337925587
GeversD_CD_NODE_754_length_39192_cov_22.0917_fragment_1 GeversD_CD_NODE_1424_length_26521_cov_11.0401_fragment_1 4.321496855023091
GeversD_CD_NODE_8_length_212471_cov_17.9659_fragment_1 GeversD_CD_NODE_1424_length_26521_cov_11.0401_fragment_1 2.6043163837416623
GeversD_CD_NODE_965_length_33619_cov_13.1837 GeversD_CD_NODE_1424_length_26521_cov_11.0401_fragment_1 2.767298448670293
GeversD_healthy_NODE_1062_length_23896_cov_8.71285 GeversD_CD_NODE_1424_length_26521_cov_11.0401_fragment_1 6.051957402978178
GeversD_healthy_NODE_1784_length_15144_cov_7.65584 GeversD_CD_NODE_1424_length_26521_cov_11.0401_fragment_1 37.21013972502665
GeversD_healthy_NODE_2544_length_10642_cov_9.62227 GeversD_CD_NODE_1424_length_26521_cov_11.0401_fragment_1 4.8032191494464636
GeversD_healthy_NODE_526_length_41440_cov_22.0288 GeversD_CD_NODE_1424_length_26521_cov_11.0401_fragment_1 1.728159327622767
GeversD_healthy_NODE_845_length_28141_cov_8.7497_fragment_1 GeversD_CD_NODE_1424_length_26521_cov_11.0401_fragment_1 6.978367865204395
IjazUZ_CD_NODE_141_length_46235_ID_11232 GeversD_CD_NODE_1424_length_26521_cov_11.0401_fragment_1 2.232493408250721
IjazUZ_healthy_NODE_1094_length_12189_ID_20089 GeversD_CD_NODE_1424_length_26521_cov_11.0401_fragment_1 4.467558942225087
IjazUZ_healthy_NODE_13_length_110631_ID_113020_fragment_3 GeversD_CD_NODE_1424_length_26521_cov_11.0401_fragment_1 2.3182310113729168
IjazUZ_healthy_NODE_341_length_18458_ID_26365_fragment_1 GeversD_CD_NODE_1424_length_26521_cov_11.0401_fragment_1 29.554088764906908
IjazUZ_healthy_NODE_4076_length_5035_ID_116768 GeversD_CD_NODE_1424_length_26521_cov_11.0401_fragment_1 5.777401264459123
IjazUZ_healthy_NODE_93_length_45418_ID_78249 GeversD_CD_NODE_1424_length_26521_cov_11.0401_fragment_1 1.6667677346325744
IjazUZ_healthy_NODE_96_length_41721_ID_119628 GeversD_CD_NODE_1424_length_26521_cov_11.0401_fragment_1 1.9981578306563454
GeversD_CD_NODE_1059_length_35994_cov_146.108 GeversD_CD_NODE_1428_length_14891_cov_8.90995 55.73862040806028
GeversD_CD_NODE_1146_length_36580_cov_38.2499 GeversD_CD_NODE_1428_length_14891_cov_8.90995 27.950027980142885
GeversD_CD_NODE_1406_length_5890_cov_3.5671 GeversD_CD_NODE_1428_length_14891_cov_8.90995 17.859687883860733
GeversD_CD_NODE_1428_length_25375_cov_8.20403 GeversD_CD_NODE_1428_length_14891_cov_8.90995 31.654205761621796
GeversD_CD_NODE_1655_length_23208_cov_16.9184 GeversD_CD_NODE_1428_length_14891_cov_8.90995 30.87836731656573
GeversD_CD_NODE_1662_length_23150_cov_6.62918 GeversD_CD_NODE_1428_length_14891_cov_8.90995 23.534928259712387
GeversD_CD_NODE_1772_length_18752_cov_5.60298 GeversD_CD_NODE_1428_length_14891_cov_8.90995 54.4068216626759
GeversD_CD_NODE_1889_length_17946_cov_13.539 GeversD_CD_NODE_1428_length_14891_cov_8.90995 20.668686305577452
GeversD_CD_NODE_2164_length_21020_cov_27.3494 GeversD_CD_NODE_1428_length_14891_cov_8.90995 36.87461342769032
GeversD_CD_NODE_2281_length_14616_cov_6.52435 GeversD_CD_NODE_1428_length_14891_cov_8.90995 21.727855524607573
GeversD_CD_NODE_234_length_77671_cov_11.9968_fragment_1 GeversD_CD_NODE_1428_length_14891_cov_8.90995 45.603393054081444
GeversD_CD_NODE_2552_length_17642_cov_5.34645 GeversD_CD_NODE_1428_length_14891_cov_8.90995 3.115230920389455
GeversD_CD_NODE_258_length_84085_cov_70.6568_fragment_1 GeversD_CD_NODE_1428_length_14891_cov_8.90995 46.7837060626956
GeversD_CD_NODE_2703_length_14245_cov_98.9882 GeversD_CD_NODE_1428_length_14891_cov_8.90995 30.480986845158668
GeversD_CD_NODE_2740_length_14068_cov_6.70991 GeversD_CD_NODE_1428_length_14891_cov_8.90995 22.82040489816652
GeversD_CD_NODE_2830_length_13865_cov_6.60087 GeversD_CD_NODE_1428_length_14891_cov_8.90995 15.676558704013235
GeversD_CD_NODE_308_length_42907_cov_13.2601 GeversD_CD_NODE_1428_length_14891_cov_8.90995 49.04485178514103
GeversD_CD_NODE_3583_length_9233_cov_6.19863 GeversD_CD_NODE_1428_length_14891_cov_8.90995 26.743914538970742
GeversD_CD_NODE_3717_length_9378_cov_51.9381 GeversD_CD_NODE_1428_length_14891_cov_8.90995 17.07693317154725
GeversD_CD_NODE_3751_length_11850_cov_27.2841 GeversD_CD_NODE_1428_length_14891_cov_8.90995 8.875196538327554
GeversD_CD_NODE_3804_length_9341_cov_7.26416 GeversD_CD_NODE_1428_length_14891_cov_8.90995 22.410492081207142
GeversD_CD_NODE_3847_length_11529_cov_4.83572 GeversD_CD_NODE_1428_length_14891_cov_8.90995 24.30808499490085
GeversD_CD_NODE_431_length_52899_cov_31.8331_fragment_1 GeversD_CD_NODE_1428_length_14891_cov_8.90995 27.672355005241073
GeversD_CD_NODE_439_length_40750_cov_13.545 GeversD_CD_NODE_1428_length_14891_cov_8.90995 26.569423170385065
GeversD_CD_NODE_448_length_39107_cov_10.9376 GeversD_CD_NODE_1428_length_14891_cov_8.90995 49.2331687917763
GeversD_CD_NODE_471_length_38325_cov_13.0219 GeversD_CD_NODE_1428_length_14891_cov_8.90995 54.09489080546093
GeversD_CD_NODE_5666_length_6357_cov_38.9599 GeversD_CD_NODE_1428_length_14891_cov_8.90995 24.150673404930533
GeversD_CD_NODE_584_length_44967_cov_37.2034 GeversD_CD_NODE_1428_length_14891_cov_8.90995 29.66498075634918
GeversD_CD_NODE_595_length_13246_cov_4.24577 GeversD_CD_NODE_1428_length_14891_cov_8.90995 29.569214564764692
GeversD_CD_NODE_6272_length_6545_cov_4.47042 GeversD_CD_NODE_1428_length_14891_cov_8.90995 23.150764087030478
GeversD_CD_NODE_797_length_9724_cov_4.53511 GeversD_CD_NODE_1428_length_14891_cov_8.90995 26.743914538970742
GeversD_CD_NODE_801_length_38002_cov_18.9033 GeversD_CD_NODE_1428_length_14891_cov_8.90995 49.42595703581904
GeversD_CD_NODE_899_length_22731_cov_6.95273 GeversD_CD_NODE_1428_length_14891_cov_8.90995 47.02013649026642
GeversD_CD_NODE_956_length_18119_cov_8.68645 GeversD_CD_NODE_1428_length_14891_cov_8.90995 18.23962005181906
GeversD_CD_NODE_984_length_8661_cov_3.37241 GeversD_CD_NODE_1428_length_14891_cov_8.90995 4.168767878632505
GeversD_CD_NODE_985_length_33039_cov_6.88212 GeversD_CD_NODE_1428_length_14891_cov_8.90995 3.4677323577652954
GeversD_healthy_NODE_1165_length_21985_cov_6.99608_fragment_1 GeversD_CD_NODE_1428_length_14891_cov_8.90995 20.860488534691278
GeversD_healthy_NODE_1487_length_17981_cov_7.76542 GeversD_CD_NODE_1428_length_14891_cov_8.90995 18.23962005181906
GeversD_healthy_NODE_466_length_39253_cov_67.0879 GeversD_CD_NODE_1428_length_14891_cov_8.90995 1.5792462823006685
IjazUZ_CD_NODE_1198_length_7162_ID_32581 GeversD_CD_NODE_1428_length_14891_cov_8.90995 27.7852239521335
IjazUZ_CD_NODE_1513_length_5726_ID_22665 GeversD_CD_NODE_1428_length_14891_cov_8.90995 24.150673404930533
IjazUZ_CD_NODE_174_length_6556_ID_14015 GeversD_CD_NODE_1428_length_14891_cov_8.90995 1.5011335410864772
IjazUZ_CD_NODE_253_length_29718_ID_20058_fragment_1 GeversD_CD_NODE_1428_length_14891_cov_8.90995 5.4372416452563845
IjazUZ_CD_NODE_695_length_15000_ID_1812 GeversD_CD_NODE_1428_length_14891_cov_8.90995 22.82040489816652
IjazUZ_CD_NODE_790_length_10216_ID_5837 GeversD_CD_NODE_1428_length_14891_cov_8.90995 16.445105384115607
IjazUZ_CD_NODE_863_length_11290_ID_8318 GeversD_CD_NODE_1428_length_14891_cov_8.90995 20.8496627578191
IjazUZ_healthy_NODE_1520_length_7679_ID_64013 GeversD_CD_NODE_1428_length_14891_cov_8.90995 14.913015391381919
IjazUZ_healthy_NODE_414_length_24202_ID_2849 GeversD_CD_NODE_1428_length_14891_cov_8.90995 19.97741415639573
IjazUZ_healthy_NODE_475_length_19845_ID_19228 GeversD_CD_NODE_1428_length_14891_cov_8.90995 60.98633594534943
IjazUZ_healthy_NODE_964_length_9423_ID_31543 GeversD_CD_NODE_1428_length_14891_cov_8.90995 31.46115802548949
GeversD_CD_NODE_1059_length_35994_cov_146.108 GeversD_CD_NODE_1428_length_25375_cov_8.20403 42.53097403529153
GeversD_CD_NODE_1146_length_36580_cov_38.2499 GeversD_CD_NODE_1428_length_25375_cov_8.20403 78.44574393713219
GeversD_CD_NODE_1377_length_14587_cov_6.64093 GeversD_CD_NODE_1428_length_25375_cov_8.20403 1.987314095170352
GeversD_CD_NODE_1406_length_5890_cov_3.5671 GeversD_CD_NODE_1428_length_25375_cov_8.20403 3.2380435123815134
GeversD_CD_NODE_1428_length_14891_cov_8.90995 GeversD_CD_NODE_1428_length_25375_cov_8.20403 31.654205761621796
GeversD_CD_NODE_1655_length_23208_cov_16.9184 GeversD_CD_NODE_1428_length_25375_cov_8.20403 76.85993699447691
GeversD_CD_NODE_1662_length_23150_cov_6.62918 GeversD_CD_NODE_1428_length_25375_cov_8.20403 18.481729941387258
GeversD_CD_NODE_1772_length_18752_cov_5.60298 GeversD_CD_NODE_1428_length_25375_cov_8.20403 34.16124181067109
GeversD_CD_NODE_1889_length_17946_cov_13.539 GeversD_CD_NODE_1428_length_25375_cov_8.20403 15.868537340397918
GeversD_CD_NODE_2164_length_21020_cov_27.3494 GeversD_CD_NODE_1428_length_25375_cov_8.20403 30.485525773080056
GeversD_CD_NODE_2281_length_14616_cov_6.52435 GeversD_CD_NODE_1428_length_25375_cov_8.20403 13.619648292130009
GeversD_CD_NODE_234_length_77671_cov_11.9968_fragment_1 GeversD_CD_NODE_1428_length_25375_cov_8.20403 37.33264176358558
GeversD_CD_NODE_2552_length_17642_cov_5.34645 GeversD_CD_NODE_1428_length_25375_cov_8.20403 5.456026530316211
GeversD_CD_NODE_258_length_84085_cov_70.6568_fragment_1 GeversD_CD_NODE_1428_length_25375_cov_8.20403 35.21738243762023
GeversD_CD_NODE_2703_length_14245_cov_98.9882 GeversD_CD_NODE_1428_length_25375_cov_8.20403 21.16137693725434
GeversD_CD_NODE_2740_length_14068_cov_6.70991 GeversD_CD_NODE_1428_length_25375_cov_8.20403 17.74091607028116
GeversD_CD_NODE_2830_length_13865_cov_6.60087 GeversD_CD_NODE_1428_length_25375_cov_8.20403 14.431085265366292
GeversD_CD_NODE_308_length_42907_cov_13.2601 GeversD_CD_NODE_1428_length_25375_cov_8.20403 40.55795308033171
GeversD_CD_NODE_3102_length_10705_cov_5.31023 GeversD_CD_NODE_1428_length_25375_cov_8.20403 2.3454447257197772
GeversD_CD_NODE_3583_length_9233_cov_6.19863 GeversD_CD_NODE_1428_length_25375_cov_8.20403 20.96493464345001
GeversD_CD_NODE_3717_length_9378_cov_51.9381 GeversD_CD_NODE_1428_length_25375_cov_8.20403 12.398445072421737
GeversD_CD_NODE_3751_length_11850_cov_27.2841 GeversD_CD_NODE_1428_length_25375_cov_8.20403 5.05763691340979
GeversD_CD_NODE_3804_length_9341_cov_7.26416 GeversD_CD_NODE_1428_length_25375_cov_8.20403 17.09078192689083
GeversD_CD_NODE_3847_length_11529_cov_4.83572 GeversD_CD_NODE_1428_length_25375_cov_8.20403 12.125604117555234
GeversD_CD_NODE_3923_length_11294_cov_3.62212 GeversD_CD_NODE_1428_length_25375_cov_8.20403 2.5569144550647076
GeversD_CD_NODE_4119_length_8389_cov_7.63043 GeversD_CD_NODE_1428_length_25375_cov_8.20403 3.413966232005442
GeversD_CD_NODE_431_length_52899_cov_31.8331_fragment_1 GeversD_CD_NODE_1428_length_25375_cov_8.20403 77.71565413222007
GeversD_CD_NODE_438_length_50309_cov_15.0062_fragment_1 GeversD_CD_NODE_1428_length_25375_cov_8.20403 2.408419418962132
GeversD_CD_NODE_439_length_40750_cov_13.545 GeversD_CD_NODE_1428_length_25375_cov_8.20403 46.9553404002965
GeversD_CD_NODE_448_length_39107_cov_10.9376 GeversD_CD_NODE_1428_length_25375_cov_8.20403 37.35950724716773
GeversD_CD_NODE_471_length_38325_cov_13.0219 GeversD_CD_NODE_1428_length_25375_cov_8.20403 41.09854209610082
GeversD_CD_NODE_5666_length_6357_cov_38.9599 GeversD_CD_NODE_1428_length_25375_cov_8.20403 18.35371394067188
GeversD_CD_NODE_584_length_44967_cov_37.2034 GeversD_CD_NODE_1428_length_25375_cov_8.20403 43.12070244559999
GeversD_CD_NODE_595_length_13246_cov_4.24577 GeversD_CD_NODE_1428_length_25375_cov_8.20403 27.67933052450499
GeversD_CD_NODE_6272_length_6545_cov_4.47042 GeversD_CD_NODE_1428_length_25375_cov_8.20403 13.854169857367037
GeversD_CD_NODE_797_length_9724_cov_4.53511 GeversD_CD_NODE_1428_length_25375_cov_8.20403 13.41499747248648
GeversD_CD_NODE_801_length_38002_cov_18.9033 GeversD_CD_NODE_1428_length_25375_cov_8.20403 40.91409583297432
GeversD_CD_NODE_899_length_22731_cov_6.95273 GeversD_CD_NODE_1428_length_25375_cov_8.20403 28.71305265429462
GeversD_CD_NODE_956_length_18119_cov_8.68645 GeversD_CD_NODE_1428_length_25375_cov_8.20403 13.619648292130009
GeversD_CD_NODE_984_length_8661_cov_3.37241 GeversD_CD_NODE_1428_length_25375_cov_8.20403 6.845000714339283
GeversD_CD_NODE_985_length_33039_cov_6.88212 GeversD_CD_NODE_1428_length_25375_cov_8.20403 7.692186716048124
GeversD_healthy_NODE_1165_length_21985_cov_6.99608_fragment_1 GeversD_CD_NODE_1428_length_25375_cov_8.20403 16.036793330050365
GeversD_healthy_NODE_1487_length_17981_cov_7.76542 GeversD_CD_NODE_1428_length_25375_cov_8.20403 16.794755284641983
IjazUZ_CD_NODE_1198_length_7162_ID_32581 GeversD_CD_NODE_1428_length_25375_cov_8.20403 17.654898645724415
IjazUZ_CD_NODE_1513_length_5726_ID_22665 GeversD_CD_NODE_1428_length_25375_cov_8.20403 14.376888295766353
IjazUZ_CD_NODE_174_length_6556_ID_14015 GeversD_CD_NODE_1428_length_25375_cov_8.20403 1.0921048883515914
IjazUZ_CD_NODE_253_length_29718_ID_20058_fragment_1 GeversD_CD_NODE_1428_length_25375_cov_8.20403 4.721612359332014
IjazUZ_CD_NODE_695_length_15000_ID_1812 GeversD_CD_NODE_1428_length_25375_cov_8.20403 17.74091607028116
IjazUZ_CD_NODE_790_length_10216_ID_5837 GeversD_CD_NODE_1428_length_25375_cov_8.20403 11.875886963603506
IjazUZ_CD_NODE_863_length_11290_ID_8318 GeversD_CD_NODE_1428_length_25375_cov_8.20403 15.831174687295707
IjazUZ_healthy_NODE_1520_length_7679_ID_64013 GeversD_CD_NODE_1428_length_25375_cov_8.20403 10.257559012280563
IjazUZ_healthy_NODE_414_length_24202_ID_2849 GeversD_CD_NODE_1428_length_25375_cov_8.20403 21.463306265303583
IjazUZ_healthy_NODE_475_length_19845_ID_19228 GeversD_CD_NODE_1428_length_25375_cov_8.20403 38.90062508212696
IjazUZ_healthy_NODE_964_length_9423_ID_31543 GeversD_CD_NODE_1428_length_25375_cov_8.20403 20.96493464345001
GeversD_CD_NODE_1269_length_10111_cov_10.9962 GeversD_CD_NODE_1429_length_7970_cov_9.76778 7.035598200199677
GeversD_CD_NODE_15_length_221306_cov_28.0277_fragment_3 GeversD_CD_NODE_1429_length_7970_cov_9.76778 17.74306345260208
GeversD_CD_NODE_1630_length_5131_cov_6.29374 GeversD_CD_NODE_1429_length_7970_cov_9.76778 10.912933380958389
GeversD_CD_NODE_397_length_44018_cov_14.8948_fragment_1 GeversD_CD_NODE_1429_length_7970_cov_9.76778 12.329665474417752
GeversD_CD_NODE_403_length_25937_cov_18.4315_fragment_1 GeversD_CD_NODE_1429_length_7970_cov_9.76778 40.65485426299479
IjazUZ_CD_NODE_837_length_13356_ID_70891 GeversD_CD_NODE_1429_length_7970_cov_9.76778 42.78267549109999
IjazUZ_CD_NODE_93_length_96673_ID_13139_fragment_2 GeversD_CD_NODE_1429_length_7970_cov_9.76778 18.1957510335564
GeversD_CD_NODE_101_length_129084_cov_14.3748_fragment_1 GeversD_CD_NODE_142_length_106080_cov_31.6024_fragment_1 50.017821007920844
GeversD_CD_NODE_1059_length_29413_cov_7.18997 GeversD_CD_NODE_142_length_106080_cov_31.6024_fragment_1 33.45221453554865
GeversD_CD_NODE_1083_length_21791_cov_6.33557 GeversD_CD_NODE_142_length_106080_cov_31.6024_fragment_1 7.518649671166821
GeversD_CD_NODE_144_length_115189_cov_16.6593_fragment_1 GeversD_CD_NODE_142_length_106080_cov_31.6024_fragment_1 14.504883534586025
GeversD_CD_NODE_1573_length_9275_cov_4.53948 GeversD_CD_NODE_142_length_106080_cov_31.6024_fragment_1 4.232791682803577
GeversD_CD_NODE_1604_length_18555_cov_7.06362 GeversD_CD_NODE_142_length_106080_cov_31.6024_fragment_1 8.761543043251642
GeversD_CD_NODE_2205_length_9596_cov_5.39514 GeversD_CD_NODE_142_length_106080_cov_31.6024_fragment_1 7.828019791246761
GeversD_CD_NODE_2416_length_11778_cov_6.86224 GeversD_CD_NODE_142_length_106080_cov_31.6024_fragment_1 17.080572357484943
GeversD_CD_NODE_2_length_394778_cov_27.7296_fragment_3 GeversD_CD_NODE_142_length_106080_cov_31.6024_fragment_1 21.042750300686222
GeversD_CD_NODE_34_length_145141_cov_19.4287_fragment_2 GeversD_CD_NODE_142_length_106080_cov_31.6024_fragment_1 29.825901216806358
GeversD_CD_NODE_3776_length_10508_cov_4.20233 GeversD_CD_NODE_142_length_106080_cov_31.6024_fragment_1 3.894767128345184
GeversD_CD_NODE_393_length_51047_cov_8.51216_fragment_1 GeversD_CD_NODE_142_length_106080_cov_31.6024_fragment_1 31.81963459424808
GeversD_CD_NODE_400_length_17902_cov_5.37233 GeversD_CD_NODE_142_length_106080_cov_31.6024_fragment_1 19.293980936901892
GeversD_CD_NODE_4052_length_10937_cov_7.25777 GeversD_CD_NODE_142_length_106080_cov_31.6024_fragment_1 4.424280203191413
GeversD_CD_NODE_4078_length_6580_cov_5.50238 GeversD_CD_NODE_142_length_106080_cov_31.6024_fragment_1 10.94214918313913
GeversD_CD_NODE_438_length_50309_cov_15.0062_fragment_1 GeversD_CD_NODE_142_length_106080_cov_31.6024_fragment_1 39.581165248054
GeversD_CD_NODE_4780_length_5010_cov_3.39697 GeversD_CD_NODE_142_length_106080_cov_31.6024_fragment_1 5.431900149225771
GeversD_CD_NODE_5513_length_7630_cov_3.78931 GeversD_CD_NODE_142_length_106080_cov_31.6024_fragment_1 20.597748597101102
GeversD_CD_NODE_602_length_13200_cov_4.82183 GeversD_CD_NODE_142_length_106080_cov_31.6024_fragment_1 6.794859804890305
GeversD_CD_NODE_632_length_46716_cov_64.4952 GeversD_CD_NODE_142_length_106080_cov_31.6024_fragment_1 148.2215324740974
GeversD_CD_NODE_665_length_16432_cov_5.11541 GeversD_CD_NODE_142_length_106080_cov_31.6024_fragment_1 10.936801055382475
GeversD_CD_NODE_741_length_49036_cov_12.7283 GeversD_CD_NODE_142_length_106080_cov_31.6024_fragment_1 57.98138128647226
GeversD_CD_NODE_744_length_48907_cov_12.4699 GeversD_CD_NODE_142_length_106080_cov_31.6024_fragment_1 97.63643572937715
GeversD_CD_NODE_776_length_23320_cov_17.1208 GeversD_CD_NODE_142_length_106080_cov_31.6024_fragment_1 17.317788780398928
GeversD_CD_NODE_825_length_9115_cov_3.89514 GeversD_CD_NODE_142_length_106080_cov_31.6024_fragment_1 8.170041941312782
GeversD_CD_NODE_855_length_8872_cov_4.45582 GeversD_CD_NODE_142_length_106080_cov_31.6024_fragment_1 10.562338815829428
GeversD_CD_NODE_861_length_16233_cov_4.38126 GeversD_CD_NODE_142_length_106080_cov_31.6024_fragment_1 11.34057338068882
GeversD_CD_NODE_867_length_32373_cov_56.5674 GeversD_CD_NODE_142_length_106080_cov_31.6024_fragment_1 23.43917468178837
GeversD_CD_NODE_908_length_8163_cov_5.63394 GeversD_CD_NODE_142_length_106080_cov_31.6024_fragment_1 8.170041941312782
GeversD_healthy_NODE_198_length_76986_cov_7.98739 GeversD_CD_NODE_142_length_106080_cov_31.6024_fragment_1 29.44296622880114
GeversD_healthy_NODE_223_length_49957_cov_16.8031 GeversD_CD_NODE_142_length_106080_cov_31.6024_fragment_1 12.68753211747843
GeversD_healthy_NODE_2594_length_10469_cov_6.05454 GeversD_CD_NODE_142_length_106080_cov_31.6024_fragment_1 9.17419344807999
GeversD_healthy_NODE_690_length_33397_cov_6.26228 GeversD_CD_NODE_142_length_106080_cov_31.6024_fragment_1 45.904414257114595
GeversD_healthy_NODE_971_length_12943_cov_6.02917 GeversD_CD_NODE_142_length_106080_cov_31.6024_fragment_1 9.404241486891202
IjazUZ_CD_NODE_1845_length_7337_ID_22142 GeversD_CD_NODE_142_length_106080_cov_31.6024_fragment_1 16.43605118707209
IjazUZ_CD_NODE_1966_length_7016_ID_59984 GeversD_CD_NODE_142_length_106080_cov_31.6024_fragment_1 19.421807498097188
IjazUZ_CD_NODE_2616_length_5667_ID_54499 GeversD_CD_NODE_142_length_106080_cov_31.6024_fragment_1 6.752928368522611
IjazUZ_CD_NODE_861_length_11317_ID_16199 GeversD_CD_NODE_142_length_106080_cov_31.6024_fragment_1 19.417641513238728
IjazUZ_healthy_NODE_1234_length_5113_ID_40641 GeversD_CD_NODE_142_length_106080_cov_31.6024_fragment_1 7.530682587293028
IjazUZ_healthy_NODE_1270_length_11598_ID_30325 GeversD_CD_NODE_142_length_106080_cov_31.6024_fragment_1 3.894767128345184
IjazUZ_healthy_NODE_1594_length_10037_ID_14682 GeversD_CD_NODE_142_length_106080_cov_31.6024_fragment_1 2.480541151416218
IjazUZ_healthy_NODE_2118_length_7814_ID_33024 GeversD_CD_NODE_142_length_106080_cov_31.6024_fragment_1 7.828019791246761
IjazUZ_healthy_NODE_2646_length_6752_ID_7692 GeversD_CD_NODE_142_length_106080_cov_31.6024_fragment_1 9.044302142240614
IjazUZ_healthy_NODE_3262_length_6020_ID_18034 GeversD_CD_NODE_142_length_106080_cov_31.6024_fragment_1 11.903558878341375
IjazUZ_healthy_NODE_356_length_14227_ID_63122 GeversD_CD_NODE_142_length_106080_cov_31.6024_fragment_1 25.776643317267826
IjazUZ_healthy_NODE_410_length_20436_ID_43886 GeversD_CD_NODE_142_length_106080_cov_31.6024_fragment_1 15.697537927661564
GeversD_CD_NODE_111_length_125757_cov_8.9616_fragment_2 GeversD_CD_NODE_142_length_81505_cov_9.86732_fragment_3 40.28310755964451
GeversD_CD_NODE_23_length_196171_cov_7.47009_fragment_3 GeversD_CD_NODE_142_length_81505_cov_9.86732_fragment_3 40.28310755964451
GeversD_CD_NODE_1259_length_28155_cov_11.6107_fragment_1 GeversD_CD_NODE_1430_length_10194_cov_4.67009 26.198024937987505
GeversD_CD_NODE_1358_length_31628_cov_15.3824 GeversD_CD_NODE_1430_length_10194_cov_4.67009 32.292339573560845
GeversD_CD_NODE_159_length_41924_cov_30.2966_fragment_1 GeversD_CD_NODE_1430_length_10194_cov_4.67009 24.000963069527046
GeversD_CD_NODE_1636_length_23382_cov_42.0209 GeversD_CD_NODE_1430_length_10194_cov_4.67009 26.793774190842107
GeversD_CD_NODE_176_length_40727_cov_27.206 GeversD_CD_NODE_1430_length_10194_cov_4.67009 23.66179133347447
GeversD_CD_NODE_217_length_85869_cov_19.5352_fragment_2 GeversD_CD_NODE_1430_length_10194_cov_4.67009 21.170952317392945
GeversD_CD_NODE_2295_length_17117_cov_5.78338 GeversD_CD_NODE_1430_length_10194_cov_4.67009 9.325844709526052
GeversD_CD_NODE_22_length_250126_cov_18.976_fragment_3 GeversD_CD_NODE_1430_length_10194_cov_4.67009 16.94159791583581
GeversD_CD_NODE_2362_length_8798_cov_3.58687 GeversD_CD_NODE_1430_length_10194_cov_4.67009 1.084927508920143
GeversD_CD_NODE_2462_length_15796_cov_5.23829 GeversD_CD_NODE_1430_length_10194_cov_4.67009 32.51356868706587
GeversD_CD_NODE_2485_length_7783_cov_3.61271 GeversD_CD_NODE_1430_length_10194_cov_4.67009 16.26673760193436
GeversD_CD_NODE_2666_length_13287_cov_11.2493 GeversD_CD_NODE_1430_length_10194_cov_4.67009 10.480980424478162
GeversD_CD_NODE_2762_length_13950_cov_8.08723 GeversD_CD_NODE_1430_length_10194_cov_4.67009 28.578089255088102
GeversD_CD_NODE_2813_length_10044_cov_20.7384 GeversD_CD_NODE_1430_length_10194_cov_4.67009 7.3742640897309135
GeversD_CD_NODE_2850_length_7955_cov_4.02797 GeversD_CD_NODE_1430_length_10194_cov_4.67009 25.074456414535724
GeversD_CD_NODE_3634_length_12262_cov_4.66396 GeversD_CD_NODE_1430_length_10194_cov_4.67009 10.480980424478162
GeversD_CD_NODE_4659_length_7088_cov_5.87431 GeversD_CD_NODE_1430_length_10194_cov_4.67009 11.607574694523006
GeversD_CD_NODE_487_length_23272_cov_164.129 GeversD_CD_NODE_1430_length_10194_cov_4.67009 21.647101518110972
GeversD_CD_NODE_5325_length_5768_cov_4.62752 GeversD_CD_NODE_1430_length_10194_cov_4.67009 8.18690265429694
GeversD_CD_NODE_5628_length_6356_cov_25.4131 GeversD_CD_NODE_1430_length_10194_cov_4.67009 5.075139254474718
GeversD_CD_NODE_6491_length_7040_cov_3.80215 GeversD_CD_NODE_1430_length_10194_cov_4.67009 25.074456414535724
GeversD_CD_NODE_825_length_36811_cov_11.0596 GeversD_CD_NODE_1430_length_10194_cov_4.67009 23.772178610452976
GeversD_CD_NODE_95_length_139164_cov_45.5197_fragment_1 GeversD_CD_NODE_1430_length_10194_cov_4.67009 22.591583052847092
GeversD_healthy_NODE_1615_length_6114_cov_8.91467 GeversD_CD_NODE_1430_length_10194_cov_4.67009 25.074456414535724
GeversD_healthy_NODE_233_length_69944_cov_37.2558_fragment_1 GeversD_CD_NODE_1430_length_10194_cov_4.67009 24.24133604413758
GeversD_healthy_NODE_628_length_36131_cov_13.3567 GeversD_CD_NODE_1430_length_10194_cov_4.67009 23.66179133347447
IjazUZ_CD_NODE_162_length_33211_ID_28905 GeversD_CD_NODE_1430_length_10194_cov_4.67009 16.94159791583581
IjazUZ_healthy_NODE_152_length_34186_ID_88316 GeversD_CD_NODE_1430_length_10194_cov_4.67009 17.033870932592833
GeversD_CD_NODE_1061_length_22267_cov_92.0928 GeversD_CD_NODE_1431_length_14868_cov_28.0735 46.30008102315759
GeversD_CD_NODE_10_length_128623_cov_10.2739 GeversD_CD_NODE_1431_length_14868_cov_28.0735 34.25330827267692
GeversD_CD_NODE_13_length_229541_cov_153.406_fragment_4 GeversD_CD_NODE_1431_length_14868_cov_28.0735 42.0765731572808
GeversD_CD_NODE_159_length_71771_cov_8.71068 GeversD_CD_NODE_1431_length_14868_cov_28.0735 41.89852800839917
GeversD_CD_NODE_1676_length_23700_cov_6.15953 GeversD_CD_NODE_1431_length_14868_cov_28.0735 17.23853755764627
GeversD_CD_NODE_2092_length_16994_cov_71.8586 GeversD_CD_NODE_1431_length_14868_cov_28.0735 21.95797987171614
GeversD_CD_NODE_21_length_110079_cov_7.62266_fragment_1 GeversD_CD_NODE_1431_length_14868_cov_28.0735 38.35120540981457
GeversD_CD_NODE_248_length_24445_cov_8.01882 GeversD_CD_NODE_1431_length_14868_cov_28.0735 20.57980352064543
GeversD_CD_NODE_263_length_58072_cov_10.8866 GeversD_CD_NODE_1431_length_14868_cov_28.0735 7.244228459390963
GeversD_CD_NODE_275_length_61049_cov_40.4648 GeversD_CD_NODE_1431_length_14868_cov_28.0735 15.180728988967239
GeversD_CD_NODE_295_length_72638_cov_38.3392 GeversD_CD_NODE_1431_length_14868_cov_28.0735 38.60410963850409
GeversD_CD_NODE_457_length_59352_cov_156.82 GeversD_CD_NODE_1431_length_14868_cov_28.0735 47.631886458417235
GeversD_CD_NODE_564_length_46236_cov_25.2843 GeversD_CD_NODE_1431_length_14868_cov_28.0735 14.032848569971051
GeversD_CD_NODE_59_length_164299_cov_136.799_fragment_1 GeversD_CD_NODE_1431_length_14868_cov_28.0735 38.777393806101045
GeversD_CD_NODE_605_length_50894_cov_46.2848_fragment_1 GeversD_CD_NODE_1431_length_14868_cov_28.0735 1.487732376478248
GeversD_CD_NODE_74_length_143875_cov_132.676_fragment_2 GeversD_CD_NODE_1431_length_14868_cov_28.0735 35.5238707170461
GeversD_CD_NODE_980_length_26614_cov_6.81569 GeversD_CD_NODE_1431_length_14868_cov_28.0735 2.0259458064347067
GeversD_healthy_NODE_116_length_80620_cov_85.0172_fragment_1 GeversD_CD_NODE_1431_length_14868_cov_28.0735 35.1948433127295
GeversD_healthy_NODE_118_length_53893_cov_11.3593 GeversD_CD_NODE_1431_length_14868_cov_28.0735 53.75205639100183
IjazUZ_healthy_NODE_640_length_16855_ID_45770 GeversD_CD_NODE_1431_length_14868_cov_28.0735 15.246629455034906
GeversD_CD_NODE_180_length_102060_cov_12.074_fragment_1 GeversD_CD_NODE_1437_length_21199_cov_5.55865_fragment_1 16.28370764969946
IjazUZ_healthy_NODE_11_length_133922_ID_37296_fragment_1 GeversD_CD_NODE_1437_length_21199_cov_5.55865_fragment_1 14.57198840599646
IjazUZ_healthy_NODE_3148_length_5122_ID_70894 GeversD_CD_NODE_1437_length_21199_cov_5.55865_fragment_1 1.9602058068762256
GeversD_CD_NODE_1043_length_11645_cov_9.18749 GeversD_CD_NODE_1437_length_6856_cov_4.39377 1.429707803691115
GeversD_CD_NODE_1779_length_6143_cov_37.5404 GeversD_CD_NODE_1437_length_6856_cov_4.39377 14.201937239169574
GeversD_CD_NODE_216_length_91404_cov_20.5025_fragment_1 GeversD_CD_NODE_1437_length_6856_cov_4.39377 8.427893851491163
GeversD_CD_NODE_6_length_236285_cov_26.2395_fragment_1 GeversD_CD_NODE_1437_length_6856_cov_4.39377 4.390499387761465
GeversD_CD_NODE_88_length_64761_cov_16.8177_fragment_2 GeversD_CD_NODE_1437_length_6856_cov_4.39377 1.121155850853408
GeversD_healthy_NODE_348_length_49618_cov_35.4479_fragment_1 GeversD_CD_NODE_1437_length_6856_cov_4.39377 22.375228100466707
GeversD_CD_NODE_318_length_42281_cov_8.58547_fragment_1 GeversD_CD_NODE_1446_length_6810_cov_7.09637 11.820465931540266
GeversD_CD_NODE_788_length_34770_cov_45.4595 GeversD_CD_NODE_1446_length_6810_cov_7.09637 28.845344211001688
GeversD_CD_NODE_853_length_40207_cov_86.9833_fragment_1 GeversD_CD_NODE_1446_length_6810_cov_7.09637 34.466896274736726
GeversD_CD_NODE_964_length_32471_cov_25.9233 GeversD_CD_NODE_1446_length_6810_cov_7.09637 28.845344211001688
IjazUZ_healthy_NODE_121_length_33282_ID_64287 GeversD_CD_NODE_1446_length_6810_cov_7.09637 21.31358310567382
IjazUZ_healthy_NODE_138_length_36254_ID_105021 GeversD_CD_NODE_1446_length_6810_cov_7.09637 28.710654097284106
IjazUZ_healthy_NODE_241_length_26305_ID_38484 GeversD_CD_NODE_1446_length_6810_cov_7.09637 22.19095301209423
IjazUZ_healthy_NODE_3701_length_5464_ID_9068 GeversD_CD_NODE_1446_length_6810_cov_7.09637 26.521573229099758
IjazUZ_healthy_NODE_813_length_9130_ID_90646 GeversD_CD_NODE_1446_length_6810_cov_7.09637 28.13916537822154
GeversD_CD_NODE_1361_length_22723_cov_65.1112_fragment_1 GeversD_CD_NODE_1446_length_8799_cov_10.8232 30.990230613861698
GeversD_CD_NODE_15_length_221306_cov_28.0277_fragment_3 GeversD_CD_NODE_1446_length_8799_cov_10.8232 4.667087255839182
GeversD_CD_NODE_397_length_44018_cov_14.8948_fragment_1 GeversD_CD_NODE_1446_length_8799_cov_10.8232 15.72477853217664
GeversD_CD_NODE_403_length_25937_cov_18.4315_fragment_1 GeversD_CD_NODE_1446_length_8799_cov_10.8232 8.308558743586769
IjazUZ_CD_NODE_837_length_13356_ID_70891 GeversD_CD_NODE_1446_length_8799_cov_10.8232 15.652889343356073
IjazUZ_CD_NODE_93_length_96673_ID_13139_fragment_2 GeversD_CD_NODE_1446_length_8799_cov_10.8232 3.904862191144951
GeversD_CD_NODE_3853_length_6994_cov_5.71264 GeversD_CD_NODE_1447_length_13701_cov_78.0931 5.070759798304345
GeversD_CD_NODE_100_length_134219_cov_12.3758_fragment_1 GeversD_CD_NODE_144_length_115189_cov_16.6593_fragment_1 30.464775127994805
GeversD_CD_NODE_101_length_129084_cov_14.3748_fragment_1 GeversD_CD_NODE_144_length_115189_cov_16.6593_fragment_1 14.730185495919255
GeversD_CD_NODE_1059_length_29413_cov_7.18997 GeversD_CD_NODE_144_length_115189_cov_16.6593_fragment_1 4.095774484816784
GeversD_CD_NODE_1094_length_18793_cov_4.91584 GeversD_CD_NODE_144_length_115189_cov_16.6593_fragment_1 2.909552283473089
GeversD_CD_NODE_1108_length_32581_cov_10.3416 GeversD_CD_NODE_144_length_115189_cov_16.6593_fragment_1 35.2884890236875
GeversD_CD_NODE_1251_length_28359_cov_18.7837 GeversD_CD_NODE_144_length_115189_cov_16.6593_fragment_1 52.40700160400808
GeversD_CD_NODE_1320_length_15216_cov_14.6587 GeversD_CD_NODE_144_length_115189_cov_16.6593_fragment_1 19.021930285828976
GeversD_CD_NODE_1331_length_23259_cov_17.6809 GeversD_CD_NODE_144_length_115189_cov_16.6593_fragment_1 62.86059665837076
GeversD_CD_NODE_1334_length_28021_cov_46.9959 GeversD_CD_NODE_144_length_115189_cov_16.6593_fragment_1 39.41194880937444
GeversD_CD_NODE_1348_length_26747_cov_6.70328 GeversD_CD_NODE_144_length_115189_cov_16.6593_fragment_1 35.04177390284748
GeversD_CD_NODE_1372_length_15362_cov_4.66094 GeversD_CD_NODE_144_length_115189_cov_16.6593_fragment_1 4.793286485695158
GeversD_CD_NODE_142_length_106080_cov_31.6024_fragment_1 GeversD_CD_NODE_144_length_115189_cov_16.6593_fragment_1 14.504883534586025
GeversD_CD_NODE_144_length_76484_cov_36.2989_fragment_1 GeversD_CD_NODE_144_length_115189_cov_16.6593_fragment_1 27.659678432177934
GeversD_CD_NODE_1573_length_24268_cov_54.5981 GeversD_CD_NODE_144_length_115189_cov_16.6593_fragment_1 30.960867400820597
GeversD_CD_NODE_1573_length_9275_cov_4.53948 GeversD_CD_NODE_144_length_115189_cov_16.6593_fragment_1 7.551845158707754
GeversD_CD_NODE_157_length_61761_cov_12.9628 GeversD_CD_NODE_144_length_115189_cov_16.6593_fragment_1 134.62709314373248
GeversD_CD_NODE_1604_length_18555_cov_7.06362 GeversD_CD_NODE_144_length_115189_cov_16.6593_fragment_1 8.83175905428375
GeversD_CD_NODE_1604_length_7044_cov_4.00858 GeversD_CD_NODE_144_length_115189_cov_16.6593_fragment_1 16.496056560918955
GeversD_CD_NODE_1606_length_12108_cov_15.7338 GeversD_CD_NODE_144_length_115189_cov_16.6593_fragment_1 13.150083030615676
GeversD_CD_NODE_1650_length_6832_cov_3.99056 GeversD_CD_NODE_144_length_115189_cov_16.6593_fragment_1 11.485326556372158
GeversD_CD_NODE_167_length_58460_cov_8.7617_fragment_1 GeversD_CD_NODE_144_length_115189_cov_16.6593_fragment_1 153.0983779195681
GeversD_CD_NODE_175_length_73954_cov_15.2841_fragment_1 GeversD_CD_NODE_144_length_115189_cov_16.6593_fragment_1 197.9746032592389
GeversD_CD_NODE_1801_length_21446_cov_5.53551 GeversD_CD_NODE_144_length_115189_cov_16.6593_fragment_1 27.007357217463472
GeversD_CD_NODE_195_length_84668_cov_8.5223 GeversD_CD_NODE_144_length_115189_cov_16.6593_fragment_1 69.510002168485
GeversD_CD_NODE_207_length_76789_cov_9.82971_fragment_1 GeversD_CD_NODE_144_length_115189_cov_16.6593_fragment_1 62.8353448819447
GeversD_CD_NODE_2085_length_14024_cov_9.10745 GeversD_CD_NODE_144_length_115189_cov_16.6593_fragment_1 13.4723124578299
GeversD_CD_NODE_2093_length_10314_cov_5.33463 GeversD_CD_NODE_144_length_115189_cov_16.6593_fragment_1 13.150083030615676
GeversD_CD_NODE_2197_length_17850_cov_5.80427 GeversD_CD_NODE_144_length_115189_cov_16.6593_fragment_1 21.552093097277503
GeversD_CD_NODE_225_length_63965_cov_24.9134 GeversD_CD_NODE_144_length_115189_cov_16.6593_fragment_1 56.35687292895025
GeversD_CD_NODE_2265_length_9305_cov_5.21924 GeversD_CD_NODE_144_length_115189_cov_16.6593_fragment_1 9.322550784029389
GeversD_CD_NODE_227_length_77328_cov_15.034_fragment_1 GeversD_CD_NODE_144_length_115189_cov_16.6593_fragment_1 60.14846277436484
GeversD_CD_NODE_2416_length_11778_cov_6.86224 GeversD_CD_NODE_144_length_115189_cov_16.6593_fragment_1 8.186838366384382
GeversD_CD_NODE_242_length_93423_cov_12.0489 GeversD_CD_NODE_144_length_115189_cov_16.6593_fragment_1 54.66704358999352
GeversD_CD_NODE_249_length_79606_cov_10.4917 GeversD_CD_NODE_144_length_115189_cov_16.6593_fragment_1 71.32946581795525
GeversD_CD_NODE_2558_length_16652_cov_16.6557 GeversD_CD_NODE_144_length_115189_cov_16.6593_fragment_1 4.793286485695158
GeversD_CD_NODE_25_length_164267_cov_10.7826_fragment_1 GeversD_CD_NODE_144_length_115189_cov_16.6593_fragment_1 22.5218779812199
GeversD_CD_NODE_2656_length_6955_cov_15.0525 GeversD_CD_NODE_144_length_115189_cov_16.6593_fragment_1 10.595073729185643
GeversD_CD_NODE_2687_length_15982_cov_6.16412 GeversD_CD_NODE_144_length_115189_cov_16.6593_fragment_1 13.150083030615676
GeversD_CD_NODE_275_length_66210_cov_15.4042 GeversD_CD_NODE_144_length_115189_cov_16.6593_fragment_1 62.06371402055321
GeversD_CD_NODE_2863_length_9841_cov_8.42264 GeversD_CD_NODE_144_length_115189_cov_16.6593_fragment_1 16.496056560918955
GeversD_CD_NODE_288_length_51099_cov_14.1102 GeversD_CD_NODE_144_length_115189_cov_16.6593_fragment_1 48.79930799279299
GeversD_CD_NODE_292_length_63896_cov_8.56805 GeversD_CD_NODE_144_length_115189_cov_16.6593_fragment_1 73.42405312934463
GeversD_CD_NODE_2969_length_14684_cov_11.4002 GeversD_CD_NODE_144_length_115189_cov_16.6593_fragment_1 1.0547048099110876
GeversD_CD_NODE_2_length_394778_cov_27.7296_fragment_3 GeversD_CD_NODE_144_length_115189_cov_16.6593_fragment_1 49.41648293035921
GeversD_CD_NODE_3127_length_7254_cov_4.24837 GeversD_CD_NODE_144_length_115189_cov_16.6593_fragment_1 17.13195343979221
GeversD_CD_NODE_3154_length_7191_cov_4.88257 GeversD_CD_NODE_144_length_115189_cov_16.6593_fragment_1 2.751706269837382
GeversD_CD_NODE_3201_length_10902_cov_4.59122 GeversD_CD_NODE_144_length_115189_cov_16.6593_fragment_1 6.147113523350389
GeversD_CD_NODE_3272_length_12099_cov_5.54799 GeversD_CD_NODE_144_length_115189_cov_16.6593_fragment_1 7.851960716191729
GeversD_CD_NODE_3307_length_13549_cov_6.18912_fragment_1 GeversD_CD_NODE_144_length_115189_cov_16.6593_fragment_1 1.1465733982210091
GeversD_CD_NODE_3336_length_10209_cov_9.54471 GeversD_CD_NODE_144_length_115189_cov_16.6593_fragment_1 1.3431700135200666
GeversD_CD_NODE_3341_length_10852_cov_5.18755 GeversD_CD_NODE_144_length_115189_cov_16.6593_fragment_1 13.983271630300479
GeversD_CD_NODE_3405_length_8055_cov_8.8255 GeversD_CD_NODE_144_length_115189_cov_16.6593_fragment_1 18.448823570814575
GeversD_CD_NODE_34_length_145141_cov_19.4287_fragment_2 GeversD_CD_NODE_144_length_115189_cov_16.6593_fragment_1 19.103197492385238
GeversD_CD_NODE_350_length_31641_cov_7.7649 GeversD_CD_NODE_144_length_115189_cov_16.6593_fragment_1 46.17534280131171
GeversD_CD_NODE_3776_length_10508_cov_4.20233 GeversD_CD_NODE_144_length_115189_cov_16.6593_fragment_1 4.571229972993355
GeversD_CD_NODE_3860_length_11638_cov_3.72218 GeversD_CD_NODE_144_length_115189_cov_16.6593_fragment_1 32.44885914214147
GeversD_CD_NODE_3873_length_9450_cov_5.28898 GeversD_CD_NODE_144_length_115189_cov_16.6593_fragment_1 22.425315150522582
GeversD_CD_NODE_393_length_51047_cov_8.51216_fragment_1 GeversD_CD_NODE_144_length_115189_cov_16.6593_fragment_1 18.462707318351175
GeversD_CD_NODE_400_length_17902_cov_5.37233 GeversD_CD_NODE_144_length_115189_cov_16.6593_fragment_1 12.903223779596651
GeversD_CD_NODE_4066_length_11112_cov_4.41431 GeversD_CD_NODE_144_length_115189_cov_16.6593_fragment_1 3.457226366681202
GeversD_CD_NODE_4078_length_6580_cov_5.50238 GeversD_CD_NODE_144_length_115189_cov_16.6593_fragment_1 5.805594435752778
GeversD_CD_NODE_4089_length_7480_cov_3.6963 GeversD_CD_NODE_144_length_115189_cov_16.6593_fragment_1 16.709236095093132
GeversD_CD_NODE_409_length_61756_cov_17.0174_fragment_1 GeversD_CD_NODE_144_length_115189_cov_16.6593_fragment_1 42.05537511098836
GeversD_CD_NODE_412_length_59603_cov_53.9079 GeversD_CD_NODE_144_length_115189_cov_16.6593_fragment_1 140.3598950804288
GeversD_CD_NODE_4351_length_8977_cov_5.46783 GeversD_CD_NODE_144_length_115189_cov_16.6593_fragment_1 9.597836339796963
GeversD_CD_NODE_438_length_50309_cov_15.0062_fragment_1 GeversD_CD_NODE_144_length_115189_cov_16.6593_fragment_1 18.099198524819208
GeversD_CD_NODE_441_length_28478_cov_8.83028_fragment_1 GeversD_CD_NODE_144_length_115189_cov_16.6593_fragment_1 35.58698410576073
GeversD_CD_NODE_4449_length_8754_cov_4.58352 GeversD_CD_NODE_144_length_115189_cov_16.6593_fragment_1 17.13195343979221
GeversD_CD_NODE_4481_length_5296_cov_3.28487 GeversD_CD_NODE_144_length_115189_cov_16.6593_fragment_1 20.502001330778924
GeversD_CD_NODE_4486_length_5957_cov_8.81091 GeversD_CD_NODE_144_length_115189_cov_16.6593_fragment_1 23.10176947258357
GeversD_CD_NODE_4595_length_5182_cov_3.46401 GeversD_CD_NODE_144_length_115189_cov_16.6593_fragment_1 30.939067269501294
GeversD_CD_NODE_4601_length_5797_cov_8.74451 GeversD_CD_NODE_144_length_115189_cov_16.6593_fragment_1 1.1503122036188094
GeversD_CD_NODE_481_length_17003_cov_18.8484 GeversD_CD_NODE_144_length_115189_cov_16.6593_fragment_1 14.315991245013496
GeversD_CD_NODE_481_length_36543_cov_8.92595 GeversD_CD_NODE_144_length_115189_cov_16.6593_fragment_1 23.802352936323338
GeversD_CD_NODE_4855_length_6274_cov_3.6858 GeversD_CD_NODE_144_length_115189_cov_16.6593_fragment_1 16.496056560918955
GeversD_CD_NODE_48_length_116228_cov_11.1825_fragment_2 GeversD_CD_NODE_144_length_115189_cov_16.6593_fragment_1 115.29577427363807
GeversD_CD_NODE_494_length_30795_cov_13.7183 GeversD_CD_NODE_144_length_115189_cov_16.6593_fragment_1 46.28129046808167
GeversD_CD_NODE_5466_length_6586_cov_32.3166 GeversD_CD_NODE_144_length_115189_cov_16.6593_fragment_1 3.194870937550699
GeversD_CD_NODE_5513_length_7630_cov_3.78931 GeversD_CD_NODE_144_length_115189_cov_16.6593_fragment_1 11.009126192923546
GeversD_CD_NODE_5694_length_6333_cov_3.70118 GeversD_CD_NODE_144_length_115189_cov_16.6593_fragment_1 3.457226366681202
GeversD_CD_NODE_569_length_12470_cov_4.94813 GeversD_CD_NODE_144_length_115189_cov_16.6593_fragment_1 11.848264273789123
GeversD_CD_NODE_5885_length_6047_cov_6.03722 GeversD_CD_NODE_144_length_115189_cov_16.6593_fragment_1 23.10176947258357
GeversD_CD_NODE_58_length_115258_cov_8.39162_fragment_1 GeversD_CD_NODE_144_length_115189_cov_16.6593_fragment_1 44.26167394739139
GeversD_CD_NODE_606_length_38214_cov_9.51985 GeversD_CD_NODE_144_length_115189_cov_16.6593_fragment_1 22.297969124848027
GeversD_CD_NODE_60_length_128732_cov_49.2452_fragment_1 GeversD_CD_NODE_144_length_115189_cov_16.6593_fragment_1 128.47562393942508
GeversD_CD_NODE_613_length_14333_cov_7.73897 GeversD_CD_NODE_144_length_115189_cov_16.6593_fragment_1 24.436667615891526
GeversD_CD_NODE_632_length_46716_cov_64.4952 GeversD_CD_NODE_144_length_115189_cov_16.6593_fragment_1 14.288413696047122
GeversD_CD_NODE_6649_length_6882_cov_4.44969 GeversD_CD_NODE_144_length_115189_cov_16.6593_fragment_1 12.048677088588363
GeversD_CD_NODE_665_length_16432_cov_5.11541 GeversD_CD_NODE_144_length_115189_cov_16.6593_fragment_1 18.413349547581465
GeversD_CD_NODE_7210_length_5149_cov_8.01669 GeversD_CD_NODE_144_length_115189_cov_16.6593_fragment_1 11.009126192923546
GeversD_CD_NODE_72_length_148279_cov_11.407_fragment_2 GeversD_CD_NODE_144_length_115189_cov_16.6593_fragment_1 6.340900902496833
GeversD_CD_NODE_732_length_12332_cov_18.1976 GeversD_CD_NODE_144_length_115189_cov_16.6593_fragment_1 40.07979075240006
GeversD_CD_NODE_741_length_49036_cov_12.7283 GeversD_CD_NODE_144_length_115189_cov_16.6593_fragment_1 12.113151149535177
GeversD_CD_NODE_744_length_48907_cov_12.4699 GeversD_CD_NODE_144_length_115189_cov_16.6593_fragment_1 13.978835888218292
GeversD_CD_NODE_745_length_9861_cov_5.13063 GeversD_CD_NODE_144_length_115189_cov_16.6593_fragment_1 2.073277887754702
GeversD_CD_NODE_748_length_36597_cov_50.5529_fragment_1 GeversD_CD_NODE_144_length_115189_cov_16.6593_fragment_1 5.026826768415863
GeversD_CD_NODE_74_length_156036_cov_11.4075_fragment_1 GeversD_CD_NODE_144_length_115189_cov_16.6593_fragment_1 88.56139815189294
GeversD_CD_NODE_769_length_10241_cov_7.63391 GeversD_CD_NODE_144_length_115189_cov_16.6593_fragment_1 24.436667615891526
GeversD_CD_NODE_776_length_23320_cov_17.1208 GeversD_CD_NODE_144_length_115189_cov_16.6593_fragment_1 6.700202179928261
GeversD_CD_NODE_783_length_35511_cov_42.8669 GeversD_CD_NODE_144_length_115189_cov_16.6593_fragment_1 20.9872882626912
GeversD_CD_NODE_79_length_101073_cov_10.1506_fragment_2 GeversD_CD_NODE_144_length_115189_cov_16.6593_fragment_1 32.580737759128205
GeversD_CD_NODE_843_length_8984_cov_5.12431 GeversD_CD_NODE_144_length_115189_cov_16.6593_fragment_1 11.485326556372158
GeversD_CD_NODE_855_length_8872_cov_4.45582 GeversD_CD_NODE_144_length_115189_cov_16.6593_fragment_1 8.186838366384382
GeversD_CD_NODE_861_length_16233_cov_4.38126 GeversD_CD_NODE_144_length_115189_cov_16.6593_fragment_1 19.121903787269535
GeversD_CD_NODE_867_length_32373_cov_56.5674 GeversD_CD_NODE_144_length_115189_cov_16.6593_fragment_1 3.5313872802182464
GeversD_CD_NODE_870_length_35300_cov_17.9937 GeversD_CD_NODE_144_length_115189_cov_16.6593_fragment_1 68.48890438403375
GeversD_CD_NODE_895_length_35433_cov_12.0562 GeversD_CD_NODE_144_length_115189_cov_16.6593_fragment_1 20.807145111495416
GeversD_CD_NODE_930_length_34391_cov_17.1233 GeversD_CD_NODE_144_length_115189_cov_16.6593_fragment_1 22.41572247734028
GeversD_CD_NODE_931_length_37790_cov_11.5402 GeversD_CD_NODE_144_length_115189_cov_16.6593_fragment_1 32.01080475182062
GeversD_healthy_NODE_1481_length_8501_cov_6.69204 GeversD_CD_NODE_144_length_115189_cov_16.6593_fragment_1 5.505468010698261
GeversD_healthy_NODE_1719_length_15652_cov_29.9002 GeversD_CD_NODE_144_length_115189_cov_16.6593_fragment_1 19.69001251834768
GeversD_healthy_NODE_1843_length_6803_cov_3.40101 GeversD_CD_NODE_144_length_115189_cov_16.6593_fragment_1 15.323845927629883
GeversD_healthy_NODE_198_length_76986_cov_7.98739 GeversD_CD_NODE_144_length_115189_cov_16.6593_fragment_1 10.906525071652943
GeversD_healthy_NODE_223_length_49957_cov_16.8031 GeversD_CD_NODE_144_length_115189_cov_16.6593_fragment_1 5.2311243282958655
GeversD_healthy_NODE_236_length_64385_cov_104.568 GeversD_CD_NODE_144_length_115189_cov_16.6593_fragment_1 24.644304302641487
GeversD_healthy_NODE_2541_length_10661_cov_6.54875 GeversD_CD_NODE_144_length_115189_cov_16.6593_fragment_1 24.83392933670585
GeversD_healthy_NODE_596_length_37394_cov_26.5815 GeversD_CD_NODE_144_length_115189_cov_16.6593_fragment_1 88.85404226638342
GeversD_healthy_NODE_690_length_33397_cov_6.26228 GeversD_CD_NODE_144_length_115189_cov_16.6593_fragment_1 17.32360012701629
GeversD_healthy_NODE_971_length_12943_cov_6.02917 GeversD_CD_NODE_144_length_115189_cov_16.6593_fragment_1 17.944598149324275
IjazUZ_CD_NODE_100_length_26346_ID_10074 GeversD_CD_NODE_144_length_115189_cov_16.6593_fragment_1 77.1396100863723
IjazUZ_CD_NODE_1184_length_7295_ID_26178 GeversD_CD_NODE_144_length_115189_cov_16.6593_fragment_1 4.533749380806669
IjazUZ_CD_NODE_1274_length_6553_ID_18956 GeversD_CD_NODE_144_length_115189_cov_16.6593_fragment_1 14.584407430958539
IjazUZ_CD_NODE_1301_length_6393_ID_16163 GeversD_CD_NODE_144_length_115189_cov_16.6593_fragment_1 5.854196342082639
IjazUZ_CD_NODE_1360_length_6035_ID_26754 GeversD_CD_NODE_144_length_115189_cov_16.6593_fragment_1 10.595073729185643
IjazUZ_CD_NODE_1517_length_5713_ID_3343 GeversD_CD_NODE_144_length_115189_cov_16.6593_fragment_1 4.995391722889415
IjazUZ_CD_NODE_187_length_33172_ID_61458_fragment_1 GeversD_CD_NODE_144_length_115189_cov_16.6593_fragment_1 5.939549991844227
IjazUZ_CD_NODE_200_length_54043_ID_7190_fragment_1 GeversD_CD_NODE_144_length_115189_cov_16.6593_fragment_1 49.22337133598362
IjazUZ_CD_NODE_250_length_45546_ID_6773_fragment_1 GeversD_CD_NODE_144_length_115189_cov_16.6593_fragment_1 72.58297435735595
IjazUZ_CD_NODE_2616_length_5667_ID_54499 GeversD_CD_NODE_144_length_115189_cov_16.6593_fragment_1 2.0720179154287335
IjazUZ_CD_NODE_301_length_25209_ID_19836 GeversD_CD_NODE_144_length_115189_cov_16.6593_fragment_1 58.83782627146672
IjazUZ_CD_NODE_408_length_18088_ID_28465 GeversD_CD_NODE_144_length_115189_cov_16.6593_fragment_1 43.48733835969406
IjazUZ_CD_NODE_466_length_15435_ID_17898 GeversD_CD_NODE_144_length_115189_cov_16.6593_fragment_1 47.792659244646735
IjazUZ_CD_NODE_491_length_14491_ID_4357 GeversD_CD_NODE_144_length_115189_cov_16.6593_fragment_1 68.16304670351194
IjazUZ_CD_NODE_532_length_14049_ID_20207 GeversD_CD_NODE_144_length_115189_cov_16.6593_fragment_1 15.476717703591163
IjazUZ_CD_NODE_63_length_35345_ID_41947 GeversD_CD_NODE_144_length_115189_cov_16.6593_fragment_1 109.39517359275719
IjazUZ_CD_NODE_72_length_93116_ID_22255_fragment_2 GeversD_CD_NODE_144_length_115189_cov_16.6593_fragment_1 5.3949266963712175
IjazUZ_CD_NODE_754_length_10635_ID_26304 GeversD_CD_NODE_144_length_115189_cov_16.6593_fragment_1 19.69001251834768
IjazUZ_CD_NODE_861_length_11317_ID_16199 GeversD_CD_NODE_144_length_115189_cov_16.6593_fragment_1 10.22801782112511
IjazUZ_CD_NODE_873_length_11181_ID_5138 GeversD_CD_NODE_144_length_115189_cov_16.6593_fragment_1 25.708071039577753
IjazUZ_CD_NODE_960_length_8811_ID_23615 GeversD_CD_NODE_144_length_115189_cov_16.6593_fragment_1 26.666000654350093
IjazUZ_healthy_NODE_1049_length_9835_ID_106365 GeversD_CD_NODE_144_length_115189_cov_16.6593_fragment_1 15.95291373673135
IjazUZ_healthy_NODE_1110_length_12058_ID_84852 GeversD_CD_NODE_144_length_115189_cov_16.6593_fragment_1 29.233319588145534
IjazUZ_healthy_NODE_1234_length_5113_ID_40641 GeversD_CD_NODE_144_length_115189_cov_16.6593_fragment_1 2.548281200576148
IjazUZ_healthy_NODE_1588_length_9629_ID_15613 GeversD_CD_NODE_144_length_115189_cov_16.6593_fragment_1 23.9982507136565
IjazUZ_healthy_NODE_1642_length_8471_ID_73065 GeversD_CD_NODE_144_length_115189_cov_16.6593_fragment_1 1.404726906456891
IjazUZ_healthy_NODE_1667_length_6440_ID_25082 GeversD_CD_NODE_144_length_115189_cov_16.6593_fragment_1 3.457226366681202
IjazUZ_healthy_NODE_1727_length_9084_ID_3984 GeversD_CD_NODE_144_length_115189_cov_16.6593_fragment_1 20.958409152227514
IjazUZ_healthy_NODE_1747_length_8187_ID_67110 GeversD_CD_NODE_144_length_115189_cov_16.6593_fragment_1 7.621523862646554
IjazUZ_healthy_NODE_1820_length_8773_ID_1893 GeversD_CD_NODE_144_length_115189_cov_16.6593_fragment_1 11.485326556372158
IjazUZ_healthy_NODE_2063_length_5554_ID_31529 GeversD_CD_NODE_144_length_115189_cov_16.6593_fragment_1 16.322921732586764
IjazUZ_healthy_NODE_2082_length_7320_ID_70415 GeversD_CD_NODE_144_length_115189_cov_16.6593_fragment_1 1.7048990439825138
IjazUZ_healthy_NODE_2118_length_7814_ID_33024 GeversD_CD_NODE_144_length_115189_cov_16.6593_fragment_1 5.805594435752778
IjazUZ_healthy_NODE_213_length_30516_ID_49624 GeversD_CD_NODE_144_length_115189_cov_16.6593_fragment_1 85.60795063754877
IjazUZ_healthy_NODE_260_length_26788_ID_30989 GeversD_CD_NODE_144_length_115189_cov_16.6593_fragment_1 7.603124063304393
IjazUZ_healthy_NODE_2646_length_6752_ID_7692 GeversD_CD_NODE_144_length_115189_cov_16.6593_fragment_1 1.404726906456891
IjazUZ_healthy_NODE_3262_length_6020_ID_18034 GeversD_CD_NODE_144_length_115189_cov_16.6593_fragment_1 3.757370320843271
IjazUZ_healthy_NODE_347_length_22386_ID_82146 GeversD_CD_NODE_144_length_115189_cov_16.6593_fragment_1 1.5900506998587192
IjazUZ_healthy_NODE_356_length_14227_ID_63122 GeversD_CD_NODE_144_length_115189_cov_16.6593_fragment_1 9.897945472333273
IjazUZ_healthy_NODE_410_length_20436_ID_43886 GeversD_CD_NODE_144_length_115189_cov_16.6593_fragment_1 9.843845268280326
IjazUZ_healthy_NODE_844_length_14296_ID_61650 GeversD_CD_NODE_144_length_115189_cov_16.6593_fragment_1 10.22801782112511
GeversD_CD_NODE_1094_length_18793_cov_4.91584 GeversD_CD_NODE_144_length_76484_cov_36.2989_fragment_1 17.91434321248853
GeversD_CD_NODE_1108_length_32581_cov_10.3416 GeversD_CD_NODE_144_length_76484_cov_36.2989_fragment_1 20.243222761908292
GeversD_CD_NODE_1227_length_8443_cov_5.08393 GeversD_CD_NODE_144_length_76484_cov_36.2989_fragment_1 18.277105921346713
GeversD_CD_NODE_1320_length_15216_cov_14.6587 GeversD_CD_NODE_144_length_76484_cov_36.2989_fragment_1 6.922432941239497
GeversD_CD_NODE_1334_length_28021_cov_46.9959 GeversD_CD_NODE_144_length_76484_cov_36.2989_fragment_1 8.341798090427112
GeversD_CD_NODE_1348_length_26747_cov_6.70328 GeversD_CD_NODE_144_length_76484_cov_36.2989_fragment_1 29.088750082318974
GeversD_CD_NODE_1372_length_15362_cov_4.66094 GeversD_CD_NODE_144_length_76484_cov_36.2989_fragment_1 23.166250125441838
GeversD_CD_NODE_1390_length_15200_cov_8.99459 GeversD_CD_NODE_144_length_76484_cov_36.2989_fragment_1 20.30426333115449
GeversD_CD_NODE_144_length_115189_cov_16.6593_fragment_1 GeversD_CD_NODE_144_length_76484_cov_36.2989_fragment_1 27.659678432177934
GeversD_CD_NODE_1573_length_24268_cov_54.5981 GeversD_CD_NODE_144_length_76484_cov_36.2989_fragment_1 15.534961938229621
GeversD_CD_NODE_157_length_61761_cov_12.9628 GeversD_CD_NODE_144_length_76484_cov_36.2989_fragment_1 30.130371040761432
GeversD_CD_NODE_1650_length_6832_cov_3.99056 GeversD_CD_NODE_144_length_76484_cov_36.2989_fragment_1 10.831506866247842
GeversD_CD_NODE_167_length_58460_cov_8.7617_fragment_1 GeversD_CD_NODE_144_length_76484_cov_36.2989_fragment_1 32.28119230678977
GeversD_CD_NODE_175_length_73954_cov_15.2841_fragment_1 GeversD_CD_NODE_144_length_76484_cov_36.2989_fragment_1 30.23048730465227
GeversD_CD_NODE_1801_length_21446_cov_5.53551 GeversD_CD_NODE_144_length_76484_cov_36.2989_fragment_1 1.7660228899938621
GeversD_CD_NODE_195_length_84668_cov_8.5223 GeversD_CD_NODE_144_length_76484_cov_36.2989_fragment_1 27.442098364745952
GeversD_CD_NODE_207_length_76789_cov_9.82971_fragment_1 GeversD_CD_NODE_144_length_76484_cov_36.2989_fragment_1 21.77284426221621
GeversD_CD_NODE_2085_length_14024_cov_9.10745 GeversD_CD_NODE_144_length_76484_cov_36.2989_fragment_1 4.34679203387332
GeversD_CD_NODE_2197_length_17850_cov_5.80427 GeversD_CD_NODE_144_length_76484_cov_36.2989_fragment_1 19.696011809576994
GeversD_CD_NODE_225_length_63965_cov_24.9134 GeversD_CD_NODE_144_length_76484_cov_36.2989_fragment_1 29.280657488126728
GeversD_CD_NODE_227_length_77328_cov_15.034_fragment_1 GeversD_CD_NODE_144_length_76484_cov_36.2989_fragment_1 29.93375064713993
GeversD_CD_NODE_242_length_93423_cov_12.0489 GeversD_CD_NODE_144_length_76484_cov_36.2989_fragment_1 24.98879592870292
GeversD_CD_NODE_249_length_79606_cov_10.4917 GeversD_CD_NODE_144_length_76484_cov_36.2989_fragment_1 28.191147853870774
GeversD_CD_NODE_2558_length_16652_cov_16.6557 GeversD_CD_NODE_144_length_76484_cov_36.2989_fragment_1 20.30426333115449
GeversD_CD_NODE_275_length_66210_cov_15.4042 GeversD_CD_NODE_144_length_76484_cov_36.2989_fragment_1 32.129202801989756
GeversD_CD_NODE_2863_length_9841_cov_8.42264 GeversD_CD_NODE_144_length_76484_cov_36.2989_fragment_1 16.424036935429065
GeversD_CD_NODE_288_length_51099_cov_14.1102 GeversD_CD_NODE_144_length_76484_cov_36.2989_fragment_1 25.576413099085045
GeversD_CD_NODE_292_length_63896_cov_8.56805 GeversD_CD_NODE_144_length_76484_cov_36.2989_fragment_1 31.19154089028296
GeversD_CD_NODE_2969_length_14684_cov_11.4002 GeversD_CD_NODE_144_length_76484_cov_36.2989_fragment_1 21.25478112121305
GeversD_CD_NODE_3052_length_7402_cov_9.74901 GeversD_CD_NODE_144_length_76484_cov_36.2989_fragment_1 24.444526028397803
GeversD_CD_NODE_3127_length_7254_cov_4.24837 GeversD_CD_NODE_144_length_76484_cov_36.2989_fragment_1 7.4334838172030855
GeversD_CD_NODE_3154_length_7191_cov_4.88257 GeversD_CD_NODE_144_length_76484_cov_36.2989_fragment_1 13.200809800339716
GeversD_CD_NODE_3201_length_10902_cov_4.59122 GeversD_CD_NODE_144_length_76484_cov_36.2989_fragment_1 2.197645258705159
GeversD_CD_NODE_3336_length_10209_cov_9.54471 GeversD_CD_NODE_144_length_76484_cov_36.2989_fragment_1 10.624068241560785
GeversD_CD_NODE_350_length_31641_cov_7.7649 GeversD_CD_NODE_144_length_76484_cov_36.2989_fragment_1 27.09290954432457
GeversD_CD_NODE_3572_length_10184_cov_33.2076 GeversD_CD_NODE_144_length_76484_cov_36.2989_fragment_1 24.97560736260769
GeversD_CD_NODE_409_length_61756_cov_17.0174_fragment_1 GeversD_CD_NODE_144_length_76484_cov_36.2989_fragment_1 30.96964841935845
GeversD_CD_NODE_412_length_59603_cov_53.9079 GeversD_CD_NODE_144_length_76484_cov_36.2989_fragment_1 23.258985950737745
GeversD_CD_NODE_4351_length_8977_cov_5.46783 GeversD_CD_NODE_144_length_76484_cov_36.2989_fragment_1 1.262211534497502
GeversD_CD_NODE_4449_length_8754_cov_4.58352 GeversD_CD_NODE_144_length_76484_cov_36.2989_fragment_1 7.4334838172030855
GeversD_CD_NODE_4729_length_7010_cov_4.54723 GeversD_CD_NODE_144_length_76484_cov_36.2989_fragment_1 19.254865498447064
GeversD_CD_NODE_481_length_36543_cov_8.92595 GeversD_CD_NODE_144_length_76484_cov_36.2989_fragment_1 50.526624413087355
GeversD_CD_NODE_48_length_116228_cov_11.1825_fragment_2 GeversD_CD_NODE_144_length_76484_cov_36.2989_fragment_1 24.605370145950083
GeversD_CD_NODE_5466_length_6586_cov_32.3166 GeversD_CD_NODE_144_length_76484_cov_36.2989_fragment_1 7.73409756937147
GeversD_CD_NODE_5601_length_8172_cov_16.4552 GeversD_CD_NODE_144_length_76484_cov_36.2989_fragment_1 16.447898747034486
GeversD_CD_NODE_5694_length_6333_cov_3.70118 GeversD_CD_NODE_144_length_76484_cov_36.2989_fragment_1 8.07610400606799
GeversD_CD_NODE_5723_length_8000_cov_11.3567 GeversD_CD_NODE_144_length_76484_cov_36.2989_fragment_1 22.769422806351425
GeversD_CD_NODE_58_length_115258_cov_8.39162_fragment_1 GeversD_CD_NODE_144_length_76484_cov_36.2989_fragment_1 28.89264726370061
GeversD_CD_NODE_606_length_38214_cov_9.51985 GeversD_CD_NODE_144_length_76484_cov_36.2989_fragment_1 45.031307352645854
GeversD_CD_NODE_60_length_128732_cov_49.2452_fragment_1 GeversD_CD_NODE_144_length_76484_cov_36.2989_fragment_1 29.46198247683933
GeversD_CD_NODE_6649_length_6882_cov_4.44969 GeversD_CD_NODE_144_length_76484_cov_36.2989_fragment_1 11.27042264543238
GeversD_CD_NODE_748_length_36597_cov_50.5529_fragment_1 GeversD_CD_NODE_144_length_76484_cov_36.2989_fragment_1 20.757265851121357
GeversD_CD_NODE_74_length_156036_cov_11.4075_fragment_1 GeversD_CD_NODE_144_length_76484_cov_36.2989_fragment_1 35.76520443748793
GeversD_CD_NODE_783_length_35511_cov_42.8669 GeversD_CD_NODE_144_length_76484_cov_36.2989_fragment_1 46.70367968773457
GeversD_CD_NODE_79_length_101073_cov_10.1506_fragment_2 GeversD_CD_NODE_144_length_76484_cov_36.2989_fragment_1 105.14949443136823
GeversD_CD_NODE_843_length_8984_cov_5.12431 GeversD_CD_NODE_144_length_76484_cov_36.2989_fragment_1 10.831506866247842
GeversD_CD_NODE_855_length_10904_cov_5.76302 GeversD_CD_NODE_144_length_76484_cov_36.2989_fragment_1 11.671407941073081
GeversD_CD_NODE_870_length_35300_cov_17.9937 GeversD_CD_NODE_144_length_76484_cov_36.2989_fragment_1 25.24749434350681
GeversD_CD_NODE_895_length_35433_cov_12.0562 GeversD_CD_NODE_144_length_76484_cov_36.2989_fragment_1 46.4029741739467
GeversD_CD_NODE_930_length_34391_cov_17.1233 GeversD_CD_NODE_144_length_76484_cov_36.2989_fragment_1 45.88214887009372
GeversD_CD_NODE_931_length_37790_cov_11.5402 GeversD_CD_NODE_144_length_76484_cov_36.2989_fragment_1 25.089155400624072
GeversD_healthy_NODE_236_length_64385_cov_104.568 GeversD_CD_NODE_144_length_76484_cov_36.2989_fragment_1 19.016000354525577
GeversD_healthy_NODE_2541_length_10661_cov_6.54875 GeversD_CD_NODE_144_length_76484_cov_36.2989_fragment_1 15.579763619118193
GeversD_healthy_NODE_596_length_37394_cov_26.5815 GeversD_CD_NODE_144_length_76484_cov_36.2989_fragment_1 25.75966390786546
IjazUZ_CD_NODE_100_length_26346_ID_10074 GeversD_CD_NODE_144_length_76484_cov_36.2989_fragment_1 8.074723599402507
IjazUZ_CD_NODE_1184_length_7295_ID_26178 GeversD_CD_NODE_144_length_76484_cov_36.2989_fragment_1 2.974587209149637
IjazUZ_CD_NODE_187_length_33172_ID_61458_fragment_1 GeversD_CD_NODE_144_length_76484_cov_36.2989_fragment_1 29.738236369840607
IjazUZ_CD_NODE_200_length_54043_ID_7190_fragment_1 GeversD_CD_NODE_144_length_76484_cov_36.2989_fragment_1 18.130649045162933
IjazUZ_CD_NODE_250_length_45546_ID_6773_fragment_1 GeversD_CD_NODE_144_length_76484_cov_36.2989_fragment_1 6.983641982052657
IjazUZ_CD_NODE_301_length_25209_ID_19836 GeversD_CD_NODE_144_length_76484_cov_36.2989_fragment_1 24.526575441630214
IjazUZ_CD_NODE_408_length_18088_ID_28465 GeversD_CD_NODE_144_length_76484_cov_36.2989_fragment_1 2.233569533555001
IjazUZ_CD_NODE_63_length_35345_ID_41947 GeversD_CD_NODE_144_length_76484_cov_36.2989_fragment_1 14.900310248261682
IjazUZ_CD_NODE_72_length_93116_ID_22255_fragment_2 GeversD_CD_NODE_144_length_76484_cov_36.2989_fragment_1 17.325538624677716
IjazUZ_CD_NODE_754_length_10635_ID_26304 GeversD_CD_NODE_144_length_76484_cov_36.2989_fragment_1 16.424036935429065
IjazUZ_CD_NODE_873_length_11181_ID_5138 GeversD_CD_NODE_144_length_76484_cov_36.2989_fragment_1 19.254865498447064
IjazUZ_CD_NODE_960_length_8811_ID_23615 GeversD_CD_NODE_144_length_76484_cov_36.2989_fragment_1 9.06364737864389
IjazUZ_healthy_NODE_1049_length_9835_ID_106365 GeversD_CD_NODE_144_length_76484_cov_36.2989_fragment_1 15.977291263945979
IjazUZ_healthy_NODE_1110_length_12058_ID_84852 GeversD_CD_NODE_144_length_76484_cov_36.2989_fragment_1 20.739472498067
IjazUZ_healthy_NODE_1642_length_8471_ID_73065 GeversD_CD_NODE_144_length_76484_cov_36.2989_fragment_1 12.445680079585156
IjazUZ_healthy_NODE_1727_length_9084_ID_3984 GeversD_CD_NODE_144_length_76484_cov_36.2989_fragment_1 9.29367937666646
IjazUZ_healthy_NODE_1747_length_8187_ID_67110 GeversD_CD_NODE_144_length_76484_cov_36.2989_fragment_1 13.348353156298298
IjazUZ_healthy_NODE_1820_length_8773_ID_1893 GeversD_CD_NODE_144_length_76484_cov_36.2989_fragment_1 14.092073600287335
IjazUZ_healthy_NODE_1937_length_7642_ID_29661 GeversD_CD_NODE_144_length_76484_cov_36.2989_fragment_1 4.5572331161396304
IjazUZ_healthy_NODE_2082_length_7320_ID_70415 GeversD_CD_NODE_144_length_76484_cov_36.2989_fragment_1 9.551976524553282
IjazUZ_healthy_NODE_2101_length_7289_ID_89183 GeversD_CD_NODE_144_length_76484_cov_36.2989_fragment_1 11.27042264543238
IjazUZ_healthy_NODE_260_length_26788_ID_30989 GeversD_CD_NODE_144_length_76484_cov_36.2989_fragment_1 37.569297265245694
IjazUZ_healthy_NODE_347_length_22386_ID_82146 GeversD_CD_NODE_144_length_76484_cov_36.2989_fragment_1 46.11181398413551
GeversD_CD_NODE_1366_length_7181_cov_3.97292 GeversD_CD_NODE_1453_length_20456_cov_6.15489 13.054786203080578
GeversD_CD_NODE_1642_length_11251_cov_6.86754 GeversD_CD_NODE_1453_length_20456_cov_6.15489 12.038305956732572
GeversD_CD_NODE_2021_length_17684_cov_29.502 GeversD_CD_NODE_1453_length_20456_cov_6.15489 75.50750143259492
GeversD_CD_NODE_208_length_98406_cov_40.8369_fragment_1 GeversD_CD_NODE_1453_length_20456_cov_6.15489 38.013107222947866
GeversD_CD_NODE_315_length_51585_cov_45.931 GeversD_CD_NODE_1453_length_20456_cov_6.15489 64.74230491439971
GeversD_CD_NODE_4261_length_10646_cov_22.3274 GeversD_CD_NODE_1453_length_20456_cov_6.15489 12.674759323451841
GeversD_CD_NODE_447_length_33309_cov_8.99113_fragment_1 GeversD_CD_NODE_1453_length_20456_cov_6.15489 71.68579660008201
GeversD_CD_NODE_502_length_48692_cov_9.95596 GeversD_CD_NODE_1453_length_20456_cov_6.15489 62.46241851496527
GeversD_CD_NODE_657_length_44643_cov_29.6834 GeversD_CD_NODE_1453_length_20456_cov_6.15489 58.95246796685124
GeversD_CD_NODE_664_length_17102_cov_3.75368 GeversD_CD_NODE_1453_length_20456_cov_6.15489 33.70848321165832
GeversD_CD_NODE_677_length_47460_cov_24.287 GeversD_CD_NODE_1453_length_20456_cov_6.15489 17.690278189807728
GeversD_CD_NODE_85_length_144651_cov_81.3144_fragment_1 GeversD_CD_NODE_1453_length_20456_cov_6.15489 62.925440893838434
GeversD_healthy_NODE_230_length_70426_cov_27.6092_fragment_1 GeversD_CD_NODE_1453_length_20456_cov_6.15489 70.51207879889603
IjazUZ_healthy_NODE_1223_length_11367_ID_2986 GeversD_CD_NODE_1453_length_20456_cov_6.15489 25.30946931665259
IjazUZ_healthy_NODE_2196_length_7761_ID_91264 GeversD_CD_NODE_1453_length_20456_cov_6.15489 38.036271941982655
GeversD_CD_NODE_168_length_82414_cov_6.83771_fragment_2 GeversD_CD_NODE_1456_length_13611_cov_48.3351 3.455774934238467
GeversD_CD_NODE_1715_length_21047_cov_55.3015 GeversD_CD_NODE_1456_length_13611_cov_48.3351 32.567974218690175
GeversD_CD_NODE_186_length_89749_cov_28.2818_fragment_1 GeversD_CD_NODE_1456_length_13611_cov_48.3351 3.534897552516914
GeversD_CD_NODE_284_length_58450_cov_29.7312 GeversD_CD_NODE_1456_length_13611_cov_48.3351 23.199353879000014
GeversD_CD_NODE_693_length_43262_cov_11.246 GeversD_CD_NODE_1456_length_13611_cov_48.3351 2.3919084535906743
GeversD_CD_NODE_75_length_103352_cov_39.4288_fragment_1 GeversD_CD_NODE_1456_length_13611_cov_48.3351 2.017237102897913
GeversD_CD_NODE_843_length_40584_cov_5.46367 GeversD_CD_NODE_1456_length_13611_cov_48.3351 10.736236756069829
GeversD_CD_NODE_1038_length_8177_cov_3.49692 GeversD_CD_NODE_1457_length_14698_cov_9.83125 16.66688898834857
GeversD_CD_NODE_1059_length_35994_cov_146.108 GeversD_CD_NODE_1457_length_14698_cov_9.83125 39.74099469269594
GeversD_CD_NODE_2119_length_15629_cov_7.68255 GeversD_CD_NODE_1457_length_14698_cov_9.83125 48.373863033678525
GeversD_CD_NODE_2164_length_21020_cov_27.3494 GeversD_CD_NODE_1457_length_14698_cov_9.83125 18.499141926410296
GeversD_CD_NODE_234_length_77671_cov_11.9968_fragment_1 GeversD_CD_NODE_1457_length_14698_cov_9.83125 42.720667943761285
GeversD_CD_NODE_2524_length_14068_cov_55.1566 GeversD_CD_NODE_1457_length_14698_cov_9.83125 59.93370703510481
GeversD_CD_NODE_2554_length_15419_cov_16.0959 GeversD_CD_NODE_1457_length_14698_cov_9.83125 2.8119981502523297
GeversD_CD_NODE_258_length_84085_cov_70.6568_fragment_1 GeversD_CD_NODE_1457_length_14698_cov_9.83125 16.627079640015413
GeversD_CD_NODE_2830_length_13865_cov_6.60087 GeversD_CD_NODE_1457_length_14698_cov_9.83125 9.1847884469762
GeversD_CD_NODE_308_length_42907_cov_13.2601 GeversD_CD_NODE_1457_length_14698_cov_9.83125 50.345577077846784
GeversD_CD_NODE_3197_length_11685_cov_58.9468 GeversD_CD_NODE_1457_length_14698_cov_9.83125 32.32094580988968
GeversD_CD_NODE_3720_length_9222_cov_51.186 GeversD_CD_NODE_1457_length_14698_cov_9.83125 28.086253947790446
GeversD_CD_NODE_3997_length_11086_cov_4.65506 GeversD_CD_NODE_1457_length_14698_cov_9.83125 24.60907334956996
GeversD_CD_NODE_4227_length_7809_cov_5.74013 GeversD_CD_NODE_1457_length_14698_cov_9.83125 22.06813535142207
GeversD_CD_NODE_439_length_40750_cov_13.545 GeversD_CD_NODE_1457_length_14698_cov_9.83125 6.0623841930024005
GeversD_CD_NODE_448_length_39107_cov_10.9376 GeversD_CD_NODE_1457_length_14698_cov_9.83125 17.799463198213058
GeversD_CD_NODE_471_length_38325_cov_13.0219 GeversD_CD_NODE_1457_length_14698_cov_9.83125 46.488375177265894
GeversD_CD_NODE_507_length_35813_cov_9.59939 GeversD_CD_NODE_1457_length_14698_cov_9.83125 3.634387778626917
GeversD_CD_NODE_584_length_44967_cov_37.2034 GeversD_CD_NODE_1457_length_14698_cov_9.83125 5.968587666221686
GeversD_CD_NODE_801_length_38002_cov_18.9033 GeversD_CD_NODE_1457_length_14698_cov_9.83125 46.30385943491335
GeversD_CD_NODE_899_length_22731_cov_6.95273 GeversD_CD_NODE_1457_length_14698_cov_9.83125 14.14495770499816
GeversD_CD_NODE_956_length_18119_cov_8.68645 GeversD_CD_NODE_1457_length_14698_cov_9.83125 22.028777246704667
GeversD_healthy_NODE_1487_length_17981_cov_7.76542 GeversD_CD_NODE_1457_length_14698_cov_9.83125 33.353657470474026
IjazUZ_CD_NODE_1062_length_8025_ID_14071 GeversD_CD_NODE_1457_length_14698_cov_9.83125 24.41031071545306
IjazUZ_CD_NODE_1101_length_7769_ID_2344 GeversD_CD_NODE_1457_length_14698_cov_9.83125 11.295132309136747
IjazUZ_CD_NODE_1434_length_5618_ID_4235 GeversD_CD_NODE_1457_length_14698_cov_9.83125 15.622860555707412
IjazUZ_CD_NODE_1481_length_5051_ID_9992 GeversD_CD_NODE_1457_length_14698_cov_9.83125 17.178970705947837
IjazUZ_healthy_NODE_1322_length_7572_ID_73620 GeversD_CD_NODE_1457_length_14698_cov_9.83125 24.41031071545306
IjazUZ_healthy_NODE_1648_length_6494_ID_46339 GeversD_CD_NODE_1457_length_14698_cov_9.83125 23.410393152996956
IjazUZ_healthy_NODE_255_length_27793_ID_31596 GeversD_CD_NODE_1457_length_14698_cov_9.83125 4.514072513947453
IjazUZ_healthy_NODE_2969_length_6264_ID_89777 GeversD_CD_NODE_1457_length_14698_cov_9.83125 28.086253947790446
IjazUZ_healthy_NODE_3763_length_5234_ID_4366 GeversD_CD_NODE_1457_length_14698_cov_9.83125 1.8146152783584126
IjazUZ_healthy_NODE_786_length_12251_ID_77833 GeversD_CD_NODE_1457_length_14698_cov_9.83125 32.32094580988968
GeversD_CD_NODE_1010_length_31215_cov_45.5365 GeversD_CD_NODE_1458_length_14697_cov_4.1605 16.5681967465088
GeversD_CD_NODE_108_length_114295_cov_41.1256_fragment_1 GeversD_CD_NODE_1458_length_14697_cov_4.1605 30.090130563053386
GeversD_CD_NODE_1183_length_26332_cov_9.18583 GeversD_CD_NODE_1458_length_14697_cov_4.1605 5.139301493995526
GeversD_CD_NODE_1366_length_7181_cov_3.97292 GeversD_CD_NODE_1458_length_14697_cov_4.1605 1.1366817425809836
GeversD_CD_NODE_179_length_88400_cov_23.2946_fragment_2 GeversD_CD_NODE_1458_length_14697_cov_4.1605 4.330032932699395
GeversD_CD_NODE_198_length_30165_cov_12.9486 GeversD_CD_NODE_1458_length_14697_cov_4.1605 4.640624505851382
GeversD_CD_NODE_2076_length_19130_cov_8.96666_fragment_1 GeversD_CD_NODE_1458_length_14697_cov_4.1605 7.035598200199677
GeversD_CD_NODE_21_length_147755_cov_7.4978_fragment_1 GeversD_CD_NODE_1458_length_14697_cov_4.1605 30.090130563053386
GeversD_CD_NODE_238_length_87700_cov_11.6369_fragment_2 GeversD_CD_NODE_1458_length_14697_cov_4.1605 22.634664919905088
GeversD_CD_NODE_3198_length_13702_cov_39.2255 GeversD_CD_NODE_1458_length_14697_cov_4.1605 6.872954870402286
GeversD_CD_NODE_3246_length_10472_cov_6.54017 GeversD_CD_NODE_1458_length_14697_cov_4.1605 7.614176453967384
GeversD_CD_NODE_3_length_333058_cov_13.9327_fragment_4 GeversD_CD_NODE_1458_length_14697_cov_4.1605 29.94953715534141
GeversD_CD_NODE_507_length_17820_cov_7.38317 GeversD_CD_NODE_1458_length_14697_cov_4.1605 6.09322449734194
GeversD_CD_NODE_520_length_60655_cov_14.3775_fragment_1 GeversD_CD_NODE_1458_length_14697_cov_4.1605 33.184810326470064
GeversD_CD_NODE_5238_length_8094_cov_6.58378 GeversD_CD_NODE_1458_length_14697_cov_4.1605 4.397607684324471
GeversD_CD_NODE_657_length_45173_cov_30.4262 GeversD_CD_NODE_1458_length_14697_cov_4.1605 1.0103051622537729
GeversD_CD_NODE_685_length_26384_cov_5.06662 GeversD_CD_NODE_1458_length_14697_cov_4.1605 5.139301493995526
GeversD_CD_NODE_863_length_10841_cov_5.95605 GeversD_CD_NODE_1458_length_14697_cov_4.1605 1.2748951421280088
GeversD_healthy_NODE_562_length_39308_cov_7.90171 GeversD_CD_NODE_1458_length_14697_cov_4.1605 1.48719905957116
IjazUZ_CD_NODE_447_length_16302_ID_9737 GeversD_CD_NODE_1458_length_14697_cov_4.1605 17.159392121796124
IjazUZ_healthy_NODE_2112_length_5442_ID_32679 GeversD_CD_NODE_1458_length_14697_cov_4.1605 2.052689200634915
GeversD_CD_NODE_1270_length_30426_cov_40.8738 GeversD_CD_NODE_1458_length_25245_cov_6.72525 12.648341847746515
GeversD_CD_NODE_1389_length_23548_cov_9.31005 GeversD_CD_NODE_1458_length_25245_cov_6.72525 31.672849797301936
GeversD_CD_NODE_13_length_190698_cov_17.5434_fragment_2 GeversD_CD_NODE_1458_length_25245_cov_6.72525 47.238686163800004
GeversD_CD_NODE_17_length_190435_cov_193.891_fragment_1 GeversD_CD_NODE_1458_length_25245_cov_6.72525 38.501062599846776
GeversD_CD_NODE_17_length_207360_cov_42.604_fragment_3 GeversD_CD_NODE_1458_length_25245_cov_6.72525 57.35551465754528
GeversD_CD_NODE_194_length_101134_cov_42.4651_fragment_1 GeversD_CD_NODE_1458_length_25245_cov_6.72525 1.5258299627250684
GeversD_CD_NODE_290_length_79325_cov_12.8227_fragment_1 GeversD_CD_NODE_1458_length_25245_cov_6.72525 57.69910434775368
GeversD_CD_NODE_2_length_478862_cov_40.6527_fragment_5 GeversD_CD_NODE_1458_length_25245_cov_6.72525 60.30672271757417
GeversD_CD_NODE_305_length_75205_cov_21.1147_fragment_1 GeversD_CD_NODE_1458_length_25245_cov_6.72525 59.06732166856053
GeversD_CD_NODE_4012_length_9108_cov_23.5035 GeversD_CD_NODE_1458_length_25245_cov_6.72525 12.352978570063492
GeversD_CD_NODE_4312_length_10256_cov_16.6445 GeversD_CD_NODE_1458_length_25245_cov_6.72525 19.447833243709244
GeversD_CD_NODE_46_length_119764_cov_39.9828_fragment_1 GeversD_CD_NODE_1458_length_25245_cov_6.72525 23.130569762845408
GeversD_CD_NODE_4732_length_7098_cov_7.05836 GeversD_CD_NODE_1458_length_25245_cov_6.72525 12.732981397385103
GeversD_CD_NODE_5022_length_8557_cov_11.7151 GeversD_CD_NODE_1458_length_25245_cov_6.72525 13.172105679174926
GeversD_CD_NODE_569_length_26756_cov_88.664 GeversD_CD_NODE_1458_length_25245_cov_6.72525 21.070825100770108
GeversD_CD_NODE_61_length_161243_cov_255.039_fragment_2 GeversD_CD_NODE_1458_length_25245_cov_6.72525 22.145633382128267
GeversD_CD_NODE_95_length_123727_cov_74.3162_fragment_1 GeversD_CD_NODE_1458_length_25245_cov_6.72525 5.610678277324467
GeversD_healthy_NODE_418_length_48929_cov_125.194_fragment_1 GeversD_CD_NODE_1458_length_25245_cov_6.72525 22.815786796026572
GeversD_healthy_NODE_663_length_34332_cov_17.7252 GeversD_CD_NODE_1458_length_25245_cov_6.72525 8.728776994290861
GeversD_healthy_NODE_932_length_26340_cov_17.7964 GeversD_CD_NODE_1458_length_25245_cov_6.72525 34.9355267014579
GeversD_CD_NODE_1041_length_30259_cov_107.976 GeversD_CD_NODE_1459_length_25237_cov_11.3118 5.646244976997301
GeversD_CD_NODE_107_length_121968_cov_48.4645_fragment_1 GeversD_CD_NODE_1459_length_25237_cov_11.3118 2.910215611819427
GeversD_CD_NODE_109_length_87103_cov_7.69348_fragment_1 GeversD_CD_NODE_1459_length_25237_cov_11.3118 12.662799564924093
GeversD_CD_NODE_1968_length_22937_cov_58.0229 GeversD_CD_NODE_1459_length_25237_cov_11.3118 1.4660140597634603
GeversD_CD_NODE_199_length_52572_cov_67.1063 GeversD_CD_NODE_1459_length_25237_cov_11.3118 13.05803071471712
GeversD_CD_NODE_2737_length_12950_cov_17.1815 GeversD_CD_NODE_1459_length_25237_cov_11.3118 7.274723144446065
GeversD_CD_NODE_291_length_75525_cov_30.4186_fragment_2 GeversD_CD_NODE_1459_length_25237_cov_11.3118 1.0715518532883328
GeversD_CD_NODE_3275_length_12091_cov_20.7606 GeversD_CD_NODE_1459_length_25237_cov_11.3118 2.1898275884220633
GeversD_CD_NODE_345_length_67198_cov_19.5242_fragment_1 GeversD_CD_NODE_1459_length_25237_cov_11.3118 1.0715518532883328
GeversD_CD_NODE_379_length_44882_cov_10.9419 GeversD_CD_NODE_1459_length_25237_cov_11.3118 11.426195863696925
GeversD_CD_NODE_38_length_190893_cov_24.3962_fragment_2 GeversD_CD_NODE_1459_length_25237_cov_11.3118 6.3715415136461315
GeversD_CD_NODE_4184_length_8131_cov_5.60872 GeversD_CD_NODE_1459_length_25237_cov_11.3118 2.430846878132269
GeversD_CD_NODE_4718_length_7117_cov_201.254 GeversD_CD_NODE_1459_length_25237_cov_11.3118 5.301815041827093
GeversD_CD_NODE_50_length_160432_cov_36.4039_fragment_1 GeversD_CD_NODE_1459_length_25237_cov_11.3118 4.185980739818278
GeversD_CD_NODE_5121_length_7093_cov_18.8633 GeversD_CD_NODE_1459_length_25237_cov_11.3118 2.7112484692065904
GeversD_CD_NODE_519_length_50996_cov_10.646 GeversD_CD_NODE_1459_length_25237_cov_11.3118 39.037343286700114
GeversD_CD_NODE_5424_length_6639_cov_34.774 GeversD_CD_NODE_1459_length_25237_cov_11.3118 2.870736801948934
GeversD_CD_NODE_562_length_54431_cov_43.2112 GeversD_CD_NODE_1459_length_25237_cov_11.3118 3.6461909704165505
GeversD_CD_NODE_58_length_145590_cov_37.6214_fragment_1 GeversD_CD_NODE_1459_length_25237_cov_11.3118 8.525538177868874
GeversD_CD_NODE_5_length_298914_cov_55.2461_fragment_4 GeversD_CD_NODE_1459_length_25237_cov_11.3118 3.5106911179729847
GeversD_CD_NODE_6258_length_5319_cov_19.439 GeversD_CD_NODE_1459_length_25237_cov_11.3118 3.2426976840278323
GeversD_CD_NODE_85_length_50166_cov_14.5241 GeversD_CD_NODE_1459_length_25237_cov_11.3118 6.140188348688681
GeversD_CD_NODE_928_length_18534_cov_120.587 GeversD_CD_NODE_1459_length_25237_cov_11.3118 7.739927319336842
GeversD_CD_NODE_932_length_13542_cov_92.4289 GeversD_CD_NODE_1459_length_25237_cov_11.3118 4.98824756918047
GeversD_CD_NODE_947_length_42115_cov_36.6301_fragment_1 GeversD_CD_NODE_1459_length_25237_cov_11.3118 2.7112484692065904
GeversD_healthy_NODE_198_length_53907_cov_10.6383 GeversD_CD_NODE_1459_length_25237_cov_11.3118 10.49005092314406
GeversD_healthy_NODE_30_length_137031_cov_11.95_fragment_1 GeversD_CD_NODE_1459_length_25237_cov_11.3118 1.9076330504033487
GeversD_healthy_NODE_784_length_29940_cov_55.5196 GeversD_CD_NODE_1459_length_25237_cov_11.3118 2.6490374866510367
IjazUZ_CD_NODE_140_length_46524_ID_38378 GeversD_CD_NODE_1459_length_25237_cov_11.3118 1.5849208304020417
IjazUZ_healthy_NODE_140_length_47182_ID_18318 GeversD_CD_NODE_1459_length_25237_cov_11.3118 1.555171406259631
GeversD_CD_NODE_1378_length_26300_cov_58.8934 GeversD_CD_NODE_145_length_46167_cov_17.6395_fragment_1 43.95530266806757
GeversD_CD_NODE_1512_length_25346_cov_192.16 GeversD_CD_NODE_145_length_46167_cov_17.6395_fragment_1 13.336146391642998
GeversD_CD_NODE_151_length_20794_cov_8.58354 GeversD_CD_NODE_145_length_46167_cov_17.6395_fragment_1 25.913751507950415
GeversD_CD_NODE_164_length_77170_cov_11.1818_fragment_2 GeversD_CD_NODE_145_length_46167_cov_17.6395_fragment_1 38.22523440419352
GeversD_CD_NODE_220_length_87578_cov_141.632 GeversD_CD_NODE_145_length_46167_cov_17.6395_fragment_1 38.276943664503335
GeversD_CD_NODE_229_length_26308_cov_7.04876 GeversD_CD_NODE_145_length_46167_cov_17.6395_fragment_1 43.95530266806757
GeversD_CD_NODE_282_length_55454_cov_10.6722_fragment_1 GeversD_CD_NODE_145_length_46167_cov_17.6395_fragment_1 30.94555340702457
GeversD_CD_NODE_28_length_184510_cov_125.842_fragment_3 GeversD_CD_NODE_145_length_46167_cov_17.6395_fragment_1 1.8275078795428685
GeversD_CD_NODE_627_length_46975_cov_25.0424_fragment_1 GeversD_CD_NODE_145_length_46167_cov_17.6395_fragment_1 102.98497794983952
GeversD_CD_NODE_64_length_48770_cov_8.95872 GeversD_CD_NODE_145_length_46167_cov_17.6395_fragment_1 4.185164741626932
GeversD_CD_NODE_660_length_20137_cov_51.5919 GeversD_CD_NODE_145_length_46167_cov_17.6395_fragment_1 1.0173920380113453
GeversD_CD_NODE_851_length_33680_cov_8.92116_fragment_1 GeversD_CD_NODE_145_length_46167_cov_17.6395_fragment_1 30.94555340702457
GeversD_healthy_NODE_347_length_25840_cov_6.68253_fragment_1 GeversD_CD_NODE_145_length_46167_cov_17.6395_fragment_1 1.4873111743157006
GeversD_CD_NODE_1132_length_30821_cov_12.7663 GeversD_CD_NODE_145_length_96305_cov_11.4681_fragment_2 4.716990043865908
GeversD_CD_NODE_452_length_56069_cov_7.97893_fragment_1 GeversD_CD_NODE_145_length_96305_cov_11.4681_fragment_2 41.552832396285105
GeversD_CD_NODE_466_length_29841_cov_10.3271 GeversD_CD_NODE_145_length_96305_cov_11.4681_fragment_2 4.766895290486645
GeversD_CD_NODE_468_length_38409_cov_8.33517 GeversD_CD_NODE_1462_length_7767_cov_9.7832 1.098685860931492
IjazUZ_healthy_NODE_3890_length_5234_ID_73658 GeversD_CD_NODE_1462_length_7767_cov_9.7832 1.4422763291294514
GeversD_CD_NODE_1792_length_9285_cov_66.741 GeversD_CD_NODE_1464_length_11795_cov_99.7624 3.01361314154789
GeversD_CD_NODE_1082_length_33368_cov_11.2578 GeversD_CD_NODE_1466_length_14662_cov_14.8902 11.343729445963579
GeversD_CD_NODE_115_length_121277_cov_63.2809_fragment_1 GeversD_CD_NODE_1466_length_14662_cov_14.8902 13.193802858090226
GeversD_CD_NODE_1232_length_7626_cov_6.34725 GeversD_CD_NODE_1466_length_14662_cov_14.8902 12.029084409633036
GeversD_CD_NODE_1290_length_24578_cov_25.5227 GeversD_CD_NODE_1466_length_14662_cov_14.8902 19.36700361384927
GeversD_CD_NODE_1307_length_29557_cov_188.244 GeversD_CD_NODE_1466_length_14662_cov_14.8902 13.599129460418713
GeversD_CD_NODE_1363_length_12727_cov_4.81321 GeversD_CD_NODE_1466_length_14662_cov_14.8902 3.3564407355209918
GeversD_CD_NODE_15_length_227402_cov_37.4327_fragment_2 GeversD_CD_NODE_1466_length_14662_cov_14.8902 4.4447431729752465
GeversD_CD_NODE_1636_length_23330_cov_14.4018 GeversD_CD_NODE_1466_length_14662_cov_14.8902 14.82504334032824
GeversD_CD_NODE_1755_length_17153_cov_6.08054 GeversD_CD_NODE_1466_length_14662_cov_14.8902 19.560774165903187
GeversD_CD_NODE_19_length_221953_cov_17.3311_fragment_2 GeversD_CD_NODE_1466_length_14662_cov_14.8902 14.260596447560179
GeversD_CD_NODE_2011_length_14622_cov_7.72218 GeversD_CD_NODE_1466_length_14662_cov_14.8902 3.2647509717673318
GeversD_CD_NODE_2135_length_16204_cov_47.0768 GeversD_CD_NODE_1466_length_14662_cov_14.8902 6.884406859849876
GeversD_CD_NODE_21_length_240554_cov_123.052_fragment_1 GeversD_CD_NODE_1466_length_14662_cov_14.8902 13.044094487647396
GeversD_CD_NODE_2823_length_11834_cov_8.62501 GeversD_CD_NODE_1466_length_14662_cov_14.8902 3.3564407355209918
GeversD_CD_NODE_3972_length_9208_cov_21.8769 GeversD_CD_NODE_1466_length_14662_cov_14.8902 20.192522307230814
GeversD_CD_NODE_412_length_43168_cov_17.7392 GeversD_CD_NODE_1466_length_14662_cov_14.8902 16.636236039323098
GeversD_CD_NODE_4252_length_7989_cov_8.21754 GeversD_CD_NODE_1466_length_14662_cov_14.8902 19.628307869670543
GeversD_CD_NODE_428_length_41089_cov_86.8817 GeversD_CD_NODE_1466_length_14662_cov_14.8902 16.453844135760697
GeversD_CD_NODE_5274_length_5812_cov_11.4785 GeversD_CD_NODE_1466_length_14662_cov_14.8902 12.029084409633036
GeversD_CD_NODE_538_length_55867_cov_46.3826_fragment_1 GeversD_CD_NODE_1466_length_14662_cov_14.8902 15.875403315314177
GeversD_CD_NODE_691_length_26161_cov_24.5971 GeversD_CD_NODE_1466_length_14662_cov_14.8902 28.70427843310295
GeversD_CD_NODE_748_length_12103_cov_9.23697 GeversD_CD_NODE_1466_length_14662_cov_14.8902 10.652252930898054
GeversD_CD_NODE_813_length_46747_cov_19.0906_fragment_1 GeversD_CD_NODE_1466_length_14662_cov_14.8902 17.24114861647919
GeversD_CD_NODE_896_length_40646_cov_189.894 GeversD_CD_NODE_1466_length_14662_cov_14.8902 10.346696421326833
GeversD_CD_NODE_8_length_290464_cov_31.273_fragment_1 GeversD_CD_NODE_1466_length_14662_cov_14.8902 15.875403315314177
GeversD_CD_NODE_910_length_33957_cov_57.2121 GeversD_CD_NODE_1466_length_14662_cov_14.8902 3.9796398033568616
GeversD_CD_NODE_917_length_18661_cov_6.39869 GeversD_CD_NODE_1466_length_14662_cov_14.8902 12.84187465092775
GeversD_CD_NODE_956_length_32624_cov_43.2137 GeversD_CD_NODE_1466_length_14662_cov_14.8902 31.2611948598653
GeversD_CD_NODE_964_length_32393_cov_16.3853 GeversD_CD_NODE_1466_length_14662_cov_14.8902 1.7926016152853093
GeversD_CD_NODE_997_length_35952_cov_42.217 GeversD_CD_NODE_1466_length_14662_cov_14.8902 7.633754767969138
GeversD_healthy_NODE_866_length_27652_cov_8.71823 GeversD_CD_NODE_1466_length_14662_cov_14.8902 16.926938316493267
IjazUZ_healthy_NODE_2038_length_8526_ID_89013 GeversD_CD_NODE_1466_length_14662_cov_14.8902 4.940477318869099
IjazUZ_healthy_NODE_2366_length_7619_ID_34537 GeversD_CD_NODE_1466_length_14662_cov_14.8902 7.776850318292317
GeversD_CD_NODE_66_length_100970_cov_6.42068_fragment_2 GeversD_CD_NODE_1468_length_10481_cov_7.10762 1.2002186837660629
GeversD_CD_NODE_6952_length_6599_cov_6.20339 GeversD_CD_NODE_1468_length_10481_cov_7.10762 21.306416807863755
IjazUZ_CD_NODE_1053_length_5782_ID_7798 GeversD_CD_NODE_1468_length_10481_cov_7.10762 10.475773536304821
GeversD_CD_NODE_1036_length_39818_cov_41.1187_fragment_1 GeversD_CD_NODE_146_length_82318_cov_386.377_fragment_1 25.714340832281998
GeversD_CD_NODE_112_length_112485_cov_18.1454 GeversD_CD_NODE_146_length_82318_cov_386.377_fragment_1 14.212568462139828
GeversD_CD_NODE_121_length_110115_cov_112.593 GeversD_CD_NODE_146_length_82318_cov_386.377_fragment_1 11.946917609014285
GeversD_CD_NODE_183_length_101145_cov_48.0034_fragment_1 GeversD_CD_NODE_146_length_82318_cov_386.377_fragment_1 8.966857598358548
GeversD_CD_NODE_2347_length_16629_cov_6.7344 GeversD_CD_NODE_146_length_82318_cov_386.377_fragment_1 22.55812836047091
GeversD_CD_NODE_23_length_178370_cov_40.5222_fragment_1 GeversD_CD_NODE_146_length_82318_cov_386.377_fragment_1 14.01610468798831
GeversD_CD_NODE_244_length_61124_cov_67.4415_fragment_1 GeversD_CD_NODE_146_length_82318_cov_386.377_fragment_1 87.8169675609964
GeversD_CD_NODE_2470_length_13464_cov_6.9475 GeversD_CD_NODE_146_length_82318_cov_386.377_fragment_1 20.16389976610182
GeversD_CD_NODE_26_length_188836_cov_15.8091_fragment_4 GeversD_CD_NODE_146_length_82318_cov_386.377_fragment_1 48.86014020400898
GeversD_CD_NODE_3492_length_12680_cov_14.0608 GeversD_CD_NODE_146_length_82318_cov_386.377_fragment_1 10.764562163388828
GeversD_CD_NODE_3531_length_8726_cov_6.44355 GeversD_CD_NODE_146_length_82318_cov_386.377_fragment_1 6.704510740991968
GeversD_CD_NODE_3_length_315399_cov_23.7477_fragment_2 GeversD_CD_NODE_146_length_82318_cov_386.377_fragment_1 32.090721564739496
GeversD_CD_NODE_41_length_181856_cov_9.62539_fragment_1 GeversD_CD_NODE_146_length_82318_cov_386.377_fragment_1 27.273232434784653
GeversD_CD_NODE_4348_length_7685_cov_6.01245 GeversD_CD_NODE_146_length_82318_cov_386.377_fragment_1 15.748078481296506
GeversD_CD_NODE_444_length_16444_cov_33.0284 GeversD_CD_NODE_146_length_82318_cov_386.377_fragment_1 19.42377619172234
GeversD_CD_NODE_527_length_53162_cov_15.3715_fragment_2 GeversD_CD_NODE_146_length_82318_cov_386.377_fragment_1 27.605981930670964
GeversD_CD_NODE_658_length_52880_cov_18.9274_fragment_1 GeversD_CD_NODE_146_length_82318_cov_386.377_fragment_1 35.45468480218494
GeversD_CD_NODE_660_length_29168_cov_13.9163 GeversD_CD_NODE_146_length_82318_cov_386.377_fragment_1 21.211660329324136
GeversD_healthy_NODE_232_length_33228_cov_21.2371 GeversD_CD_NODE_146_length_82318_cov_386.377_fragment_1 65.52283393004608
GeversD_healthy_NODE_49_length_78076_cov_8.27967_fragment_1 GeversD_CD_NODE_146_length_82318_cov_386.377_fragment_1 22.116320279751264
GeversD_healthy_NODE_6_length_381182_cov_14.3395_fragment_2 GeversD_CD_NODE_146_length_82318_cov_386.377_fragment_1 44.1020625450897
IjazUZ_healthy_NODE_68_length_49185_ID_44446 GeversD_CD_NODE_146_length_82318_cov_386.377_fragment_1 25.357459152868863
IjazUZ_healthy_NODE_79_length_71451_ID_5327_fragment_1 GeversD_CD_NODE_146_length_82318_cov_386.377_fragment_1 28.89194145611848
GeversD_CD_NODE_100_length_134219_cov_12.3758_fragment_5 GeversD_CD_NODE_1470_length_29741_cov_13.6334 1.308259202267478
GeversD_CD_NODE_1042_length_19735_cov_4.1812 GeversD_CD_NODE_1470_length_29741_cov_13.6334 9.424477530414002
GeversD_CD_NODE_104_length_77121_cov_5.77822_fragment_1 GeversD_CD_NODE_1470_length_29741_cov_13.6334 3.352195956712202
GeversD_CD_NODE_1077_length_29402_cov_9.85743 GeversD_CD_NODE_1470_length_29741_cov_13.6334 13.196328491664481
GeversD_CD_NODE_1124_length_28478_cov_6.84129 GeversD_CD_NODE_1470_length_29741_cov_13.6334 7.954060556426664
GeversD_CD_NODE_1124_length_32109_cov_77.2881 GeversD_CD_NODE_1470_length_29741_cov_13.6334 7.696875569602606
GeversD_CD_NODE_1261_length_18490_cov_5.24877 GeversD_CD_NODE_1470_length_29741_cov_13.6334 1.6323476385236964
GeversD_CD_NODE_1287_length_27724_cov_7.07926 GeversD_CD_NODE_1470_length_29741_cov_13.6334 13.559028415873737
GeversD_CD_NODE_1397_length_26945_cov_10.363 GeversD_CD_NODE_1470_length_29741_cov_13.6334 1.0356057439075803
GeversD_CD_NODE_1508_length_10219_cov_4.80608 GeversD_CD_NODE_1470_length_29741_cov_13.6334 2.2728722048399392
GeversD_CD_NODE_1567_length_9881_cov_6.51985 GeversD_CD_NODE_1470_length_29741_cov_13.6334 8.285211794468097
GeversD_CD_NODE_17_length_185934_cov_35.7272_fragment_3 GeversD_CD_NODE_1470_length_29741_cov_13.6334 1.6734901693919157
GeversD_CD_NODE_191_length_63813_cov_7.26536 GeversD_CD_NODE_1470_length_29741_cov_13.6334 4.715430931810267
GeversD_CD_NODE_206_length_88166_cov_41.3429_fragment_1 GeversD_CD_NODE_1470_length_29741_cov_13.6334 9.452998254231435
GeversD_CD_NODE_234_length_88133_cov_13.6844_fragment_1 GeversD_CD_NODE_1470_length_29741_cov_13.6334 13.62644893033173
GeversD_CD_NODE_238_length_87700_cov_11.6369_fragment_2 GeversD_CD_NODE_1470_length_29741_cov_13.6334 1.308259202267478
GeversD_CD_NODE_2502_length_15692_cov_7.62691 GeversD_CD_NODE_1470_length_29741_cov_13.6334 7.175796838260902
GeversD_CD_NODE_2909_length_15488_cov_4.16614 GeversD_CD_NODE_1470_length_29741_cov_13.6334 1.922986903520802
GeversD_CD_NODE_3083_length_10768_cov_7.65659 GeversD_CD_NODE_1470_length_29741_cov_13.6334 5.276930190477867
GeversD_CD_NODE_3506_length_8777_cov_4.27207 GeversD_CD_NODE_1470_length_29741_cov_13.6334 5.468579063805266
GeversD_CD_NODE_384_length_40143_cov_12.3336 GeversD_CD_NODE_1470_length_29741_cov_13.6334 6.22981571230189
GeversD_CD_NODE_387_length_45539_cov_34.9129 GeversD_CD_NODE_1470_length_29741_cov_13.6334 9.031803768971557
GeversD_CD_NODE_3_length_371451_cov_33.1441_fragment_1 GeversD_CD_NODE_1470_length_29741_cov_13.6334 10.920199678359236
GeversD_CD_NODE_423_length_62565_cov_53.2105_fragment_1 GeversD_CD_NODE_1470_length_29741_cov_13.6334 11.174576909540018
GeversD_CD_NODE_45_length_158625_cov_47.2747_fragment_1 GeversD_CD_NODE_1470_length_29741_cov_13.6334 9.306802124473453
GeversD_CD_NODE_460_length_46125_cov_18.1257_fragment_1 GeversD_CD_NODE_1470_length_29741_cov_13.6334 6.970232223942557
GeversD_CD_NODE_468_length_15871_cov_6.09092 GeversD_CD_NODE_1470_length_29741_cov_13.6334 7.175796838260902
GeversD_CD_NODE_505_length_44524_cov_28.937 GeversD_CD_NODE_1470_length_29741_cov_13.6334 11.845926608350961
GeversD_CD_NODE_545_length_24180_cov_9.90143 GeversD_CD_NODE_1470_length_29741_cov_13.6334 3.278646405973743
GeversD_CD_NODE_564_length_20177_cov_6.87099 GeversD_CD_NODE_1470_length_29741_cov_13.6334 1.0998292559496532
GeversD_CD_NODE_58_length_130811_cov_9.48142_fragment_2 GeversD_CD_NODE_1470_length_29741_cov_13.6334 7.029904388464378
GeversD_CD_NODE_676_length_41362_cov_18.8383 GeversD_CD_NODE_1470_length_29741_cov_13.6334 9.452998254231435
GeversD_CD_NODE_67_length_88823_cov_42.0951_fragment_1 GeversD_CD_NODE_1470_length_29741_cov_13.6334 10.846416532803115
GeversD_CD_NODE_680_length_43755_cov_70.2959 GeversD_CD_NODE_1470_length_29741_cov_13.6334 11.845926608350961
GeversD_CD_NODE_750_length_39379_cov_9.24385 GeversD_CD_NODE_1470_length_29741_cov_13.6334 2.172587908790871
GeversD_CD_NODE_765_length_38695_cov_48.7009 GeversD_CD_NODE_1470_length_29741_cov_13.6334 6.906347284924281
GeversD_CD_NODE_784_length_38184_cov_21.9368 GeversD_CD_NODE_1470_length_29741_cov_13.6334 9.76543320666254
GeversD_CD_NODE_795_length_35061_cov_4.72636 GeversD_CD_NODE_1470_length_29741_cov_13.6334 9.235966901828338
GeversD_CD_NODE_79_length_151985_cov_7.73386_fragment_1 GeversD_CD_NODE_1470_length_29741_cov_13.6334 6.970232223942557
GeversD_CD_NODE_85_length_114199_cov_42.3188_fragment_2 GeversD_CD_NODE_1470_length_29741_cov_13.6334 3.5091445780088106
GeversD_CD_NODE_934_length_18476_cov_4.38614 GeversD_CD_NODE_1470_length_29741_cov_13.6334 9.574007354307696
GeversD_healthy_NODE_1113_length_11388_cov_20.2261 GeversD_CD_NODE_1470_length_29741_cov_13.6334 5.276930190477867
GeversD_healthy_NODE_168_length_42480_cov_5.69016 GeversD_CD_NODE_1470_length_29741_cov_13.6334 6.034340134402972
GeversD_healthy_NODE_3522_length_7773_cov_3.727 GeversD_CD_NODE_1470_length_29741_cov_13.6334 22.82755856258116
GeversD_healthy_NODE_434_length_41418_cov_8.7476_fragment_1 GeversD_CD_NODE_1470_length_29741_cov_13.6334 3.278646405973743
GeversD_healthy_NODE_510_length_42589_cov_8.97821 GeversD_CD_NODE_1470_length_29741_cov_13.6334 9.528490843518593
GeversD_healthy_NODE_521_length_41966_cov_15.5887_fragment_1 GeversD_CD_NODE_1470_length_29741_cov_13.6334 80.74309806343977
GeversD_healthy_NODE_561_length_22184_cov_17.5077 GeversD_CD_NODE_1470_length_29741_cov_13.6334 1.0998292559496532
IjazUZ_CD_NODE_280_length_41751_ID_2615 GeversD_CD_NODE_1470_length_29741_cov_13.6334 6.08203108821782
IjazUZ_CD_NODE_42_length_145557_ID_15634_fragment_2 GeversD_CD_NODE_1470_length_29741_cov_13.6334 8.777149856668515
IjazUZ_CD_NODE_605_length_17877_ID_16347 GeversD_CD_NODE_1470_length_29741_cov_13.6334 1.3837454343763644
IjazUZ_healthy_NODE_35_length_78280_ID_8764_fragment_1 GeversD_CD_NODE_1470_length_29741_cov_13.6334 6.906347284924281
IjazUZ_healthy_NODE_416_length_24151_ID_41491_fragment_1 GeversD_CD_NODE_1470_length_29741_cov_13.6334 3.084613081839911
IjazUZ_healthy_NODE_46_length_57996_ID_106767 GeversD_CD_NODE_1470_length_29741_cov_13.6334 1.5087542111258285
IjazUZ_healthy_NODE_70_length_50268_ID_22298_fragment_2 GeversD_CD_NODE_1470_length_29741_cov_13.6334 8.656344067146684
GeversD_CD_NODE_160_length_112683_cov_19.1431_fragment_1 GeversD_CD_NODE_1471_length_24710_cov_115.969 10.060030132328745
GeversD_CD_NODE_29_length_204671_cov_20.0554_fragment_1 GeversD_CD_NODE_1471_length_24710_cov_115.969 9.336565112793483
GeversD_CD_NODE_4315_length_10243_cov_97.8312 GeversD_CD_NODE_1471_length_24710_cov_115.969 16.351566197313137
GeversD_CD_NODE_48_length_175326_cov_1434.16_fragment_1 GeversD_CD_NODE_1471_length_24710_cov_115.969 39.05637220472998
GeversD_CD_NODE_599_length_52288_cov_30.6834_fragment_1 GeversD_CD_NODE_1471_length_24710_cov_115.969 10.526586477349703
GeversD_CD_NODE_815_length_46697_cov_116.299_fragment_2 GeversD_CD_NODE_1471_length_24710_cov_115.969 11.17577007062896
GeversD_healthy_NODE_252_length_44998_cov_76.629_fragment_1 GeversD_CD_NODE_1471_length_24710_cov_115.969 10.833652016427862
GeversD_healthy_NODE_269_length_30734_cov_31.901 GeversD_CD_NODE_1471_length_24710_cov_115.969 26.750626084817355
GeversD_CD_NODE_527_length_34788_cov_12.0707 GeversD_CD_NODE_1471_length_25097_cov_5.72566_fragment_1 17.957956079857183
GeversD_CD_NODE_200_length_89242_cov_14.0514 GeversD_CD_NODE_1473_length_22251_cov_5.01568 23.457992792499773
GeversD_CD_NODE_250_length_92138_cov_8.04075 GeversD_CD_NODE_1473_length_22251_cov_5.01568 1.5238753822761941
GeversD_CD_NODE_2_length_505457_cov_67.7234_fragment_2 GeversD_CD_NODE_1473_length_22251_cov_5.01568 14.164048705020289
GeversD_CD_NODE_847_length_8860_cov_5.0343 GeversD_CD_NODE_1473_length_22251_cov_5.01568 23.907635356245038
GeversD_CD_NODE_980_length_7461_cov_5.31177 GeversD_CD_NODE_1473_length_22251_cov_5.01568 7.180144263317165
GeversD_CD_NODE_1004_length_33940_cov_55.4003 GeversD_CD_NODE_1473_length_7695_cov_51.8342 2.370222634597641
GeversD_CD_NODE_1041_length_30259_cov_107.976 GeversD_CD_NODE_1473_length_7695_cov_51.8342 2.8389164587253815
GeversD_CD_NODE_27_length_184718_cov_650.32_fragment_2 GeversD_CD_NODE_1473_length_7695_cov_51.8342 14.561231992426716
GeversD_CD_NODE_3275_length_12091_cov_20.7606 GeversD_CD_NODE_1473_length_7695_cov_51.8342 4.281153410169577
GeversD_CD_NODE_361_length_39046_cov_96.6512 GeversD_CD_NODE_1473_length_7695_cov_51.8342 2.001753696417535
GeversD_CD_NODE_4060_length_8429_cov_17.8221 GeversD_CD_NODE_1473_length_7695_cov_51.8342 5.1389086672296935
GeversD_CD_NODE_50_length_160432_cov_36.4039_fragment_1 GeversD_CD_NODE_1473_length_7695_cov_51.8342 4.643727601252704
GeversD_CD_NODE_56_length_162616_cov_163.338_fragment_1 GeversD_CD_NODE_1473_length_7695_cov_51.8342 4.75316130456502
GeversD_CD_NODE_5_length_298914_cov_55.2461_fragment_4 GeversD_CD_NODE_1473_length_7695_cov_51.8342 4.082830609090077
GeversD_CD_NODE_6518_length_7010_cov_22.9803 GeversD_CD_NODE_1473_length_7695_cov_51.8342 5.335152021337083
GeversD_CD_NODE_85_length_50166_cov_14.5241 GeversD_CD_NODE_1473_length_7695_cov_51.8342 20.346542358936592
GeversD_CD_NODE_88_length_106099_cov_196.747_fragment_1 GeversD_CD_NODE_1473_length_7695_cov_51.8342 4.908248437090372
GeversD_CD_NODE_928_length_18534_cov_120.587 GeversD_CD_NODE_1473_length_7695_cov_51.8342 4.172060236485197
GeversD_healthy_NODE_152_length_41336_cov_19.655 GeversD_CD_NODE_1473_length_7695_cov_51.8342 4.679594324987218
GeversD_healthy_NODE_30_length_137031_cov_11.95_fragment_1 GeversD_CD_NODE_1473_length_7695_cov_51.8342 10.571369200792763
GeversD_healthy_NODE_784_length_29940_cov_55.5196 GeversD_CD_NODE_1473_length_7695_cov_51.8342 15.021085163059205
GeversD_CD_NODE_1147_length_15372_cov_6.11386 GeversD_CD_NODE_1475_length_11723_cov_6.19112 3.9725904747091194
GeversD_CD_NODE_1295_length_13702_cov_4.26182 GeversD_CD_NODE_1475_length_11723_cov_6.19112 29.554088764906908
GeversD_CD_NODE_1352_length_23613_cov_40.7915 GeversD_CD_NODE_1475_length_11723_cov_6.19112 3.1026801868598772
GeversD_CD_NODE_1365_length_21585_cov_5.88727 GeversD_CD_NODE_1475_length_11723_cov_6.19112 29.571156412299175
GeversD_CD_NODE_153_length_75792_cov_138.064 GeversD_CD_NODE_1475_length_11723_cov_6.19112 1.1041060097650925
GeversD_CD_NODE_1604_length_18555_cov_7.06362 GeversD_CD_NODE_1475_length_11723_cov_6.19112 10.952811695122307
GeversD_CD_NODE_1642_length_11251_cov_6.86754 GeversD_CD_NODE_1475_length_11723_cov_6.19112 4.657142406769368
GeversD_CD_NODE_172_length_103403_cov_35.7624_fragment_1 GeversD_CD_NODE_1475_length_11723_cov_6.19112 1.418261225483211
GeversD_CD_NODE_1800_length_21717_cov_22.6722 GeversD_CD_NODE_1475_length_11723_cov_6.19112 6.670822492120824
GeversD_CD_NODE_208_length_98406_cov_40.8369_fragment_1 GeversD_CD_NODE_1475_length_11723_cov_6.19112 24.9802682841516
GeversD_CD_NODE_299_length_77751_cov_28.7847_fragment_2 GeversD_CD_NODE_1475_length_11723_cov_6.19112 1.439929137920914
GeversD_CD_NODE_3095_length_11325_cov_27.7769 GeversD_CD_NODE_1475_length_11723_cov_6.19112 32.01042981810119
GeversD_CD_NODE_314_length_25927_cov_4.94249 GeversD_CD_NODE_1475_length_11723_cov_6.19112 2.7906630877575127
GeversD_CD_NODE_315_length_51585_cov_45.931 GeversD_CD_NODE_1475_length_11723_cov_6.19112 24.500805298364693
GeversD_CD_NODE_367_length_45918_cov_16.2892 GeversD_CD_NODE_1475_length_11723_cov_6.19112 2.094722273618534
GeversD_CD_NODE_408_length_70908_cov_19.885_fragment_1 GeversD_CD_NODE_1475_length_11723_cov_6.19112 1.4618720951428825
GeversD_CD_NODE_4261_length_10646_cov_22.3274 GeversD_CD_NODE_1475_length_11723_cov_6.19112 1.542227270777631
GeversD_CD_NODE_447_length_33309_cov_8.99113_fragment_1 GeversD_CD_NODE_1475_length_11723_cov_6.19112 19.9161729382886
GeversD_CD_NODE_466_length_47322_cov_51.5627 GeversD_CD_NODE_1475_length_11723_cov_6.19112 1.8295789617940548
GeversD_CD_NODE_474_length_60043_cov_86.5958_fragment_1 GeversD_CD_NODE_1475_length_11723_cov_6.19112 1.8024780425486275
GeversD_CD_NODE_502_length_48692_cov_9.95596 GeversD_CD_NODE_1475_length_11723_cov_6.19112 25.06508979756807
GeversD_CD_NODE_657_length_44643_cov_29.6834 GeversD_CD_NODE_1475_length_11723_cov_6.19112 25.151449628233514
GeversD_CD_NODE_664_length_17102_cov_3.75368 GeversD_CD_NODE_1475_length_11723_cov_6.19112 10.513596783180493
GeversD_CD_NODE_677_length_47460_cov_24.287 GeversD_CD_NODE_1475_length_11723_cov_6.19112 25.420345708491993
GeversD_CD_NODE_764_length_25654_cov_35.932 GeversD_CD_NODE_1475_length_11723_cov_6.19112 3.347070744451332
GeversD_CD_NODE_766_length_39875_cov_52.3148 GeversD_CD_NODE_1475_length_11723_cov_6.19112 2.2971295278034214
GeversD_CD_NODE_85_length_144651_cov_81.3144_fragment_1 GeversD_CD_NODE_1475_length_11723_cov_6.19112 25.239404798613393
GeversD_healthy_NODE_230_length_70426_cov_27.6092_fragment_1 GeversD_CD_NODE_1475_length_11723_cov_6.19112 25.151449628233514
GeversD_healthy_NODE_379_length_52863_cov_7.141_fragment_1 GeversD_CD_NODE_1475_length_11723_cov_6.19112 1.6981303256662956
IjazUZ_healthy_NODE_1057_length_5730_ID_32056 GeversD_CD_NODE_1475_length_11723_cov_6.19112 1.9602058068762256
IjazUZ_healthy_NODE_1223_length_11367_ID_2986 GeversD_CD_NODE_1475_length_11723_cov_6.19112 7.848175696481973
IjazUZ_healthy_NODE_2976_length_6449_ID_103871 GeversD_CD_NODE_1475_length_11723_cov_6.19112 6.113149402328674
IjazUZ_healthy_NODE_374_length_12560_ID_69067 GeversD_CD_NODE_1475_length_11723_cov_6.19112 25.29314336029831
GeversD_CD_NODE_1090_length_8296_cov_4.58549 GeversD_CD_NODE_1475_length_19678_cov_9.03307 3.413966232005442
GeversD_CD_NODE_116_length_129301_cov_40.3619_fragment_2 GeversD_CD_NODE_1475_length_19678_cov_9.03307 1.9909068968171661
GeversD_CD_NODE_1274_length_22993_cov_9.52415 GeversD_CD_NODE_1475_length_19678_cov_9.03307 1.3801998660379988
GeversD_CD_NODE_1315_length_23696_cov_47.1992 GeversD_CD_NODE_1475_length_19678_cov_9.03307 54.558800234874866
GeversD_CD_NODE_13_length_303002_cov_86.2115_fragment_5 GeversD_CD_NODE_1475_length_19678_cov_9.03307 12.145095424501147
GeversD_CD_NODE_1653_length_17988_cov_57.044 GeversD_CD_NODE_1475_length_19678_cov_9.03307 16.59078373343707
GeversD_CD_NODE_179_length_101665_cov_14.0609_fragment_1 GeversD_CD_NODE_1475_length_19678_cov_9.03307 5.277958860014119
GeversD_CD_NODE_2048_length_9081_cov_4.84024 GeversD_CD_NODE_1475_length_19678_cov_9.03307 27.010458104458102
GeversD_CD_NODE_2280_length_14628_cov_5.42325 GeversD_CD_NODE_1475_length_19678_cov_9.03307 17.01020665587242
GeversD_CD_NODE_2707_length_16607_cov_7.90823 GeversD_CD_NODE_1475_length_19678_cov_9.03307 24.025074919126418
GeversD_CD_NODE_2806_length_10089_cov_20.8641 GeversD_CD_NODE_1475_length_19678_cov_9.03307 23.125803484802915
GeversD_CD_NODE_295_length_64538_cov_7.29481_fragment_1 GeversD_CD_NODE_1475_length_19678_cov_9.03307 6.626186002132829
GeversD_CD_NODE_3079_length_6332_cov_3.72551 GeversD_CD_NODE_1475_length_19678_cov_9.03307 9.345755690229293
GeversD_CD_NODE_345_length_40924_cov_14.7031 GeversD_CD_NODE_1475_length_19678_cov_9.03307 2.7537596659317733
GeversD_CD_NODE_3694_length_9834_cov_5.51641 GeversD_CD_NODE_1475_length_19678_cov_9.03307 19.40427847707462
GeversD_CD_NODE_4207_length_6338_cov_3.32978 GeversD_CD_NODE_1475_length_19678_cov_9.03307 20.96493464345001
GeversD_CD_NODE_43_length_184083_cov_32.1985_fragment_1 GeversD_CD_NODE_1475_length_19678_cov_9.03307 10.438082461851401
GeversD_CD_NODE_451_length_57769_cov_9.68635 GeversD_CD_NODE_1475_length_19678_cov_9.03307 2.173585988547333
GeversD_CD_NODE_486_length_59310_cov_8.32701_fragment_1 GeversD_CD_NODE_1475_length_19678_cov_9.03307 27.071293219287384
GeversD_CD_NODE_492_length_26131_cov_8.0568 GeversD_CD_NODE_1475_length_19678_cov_9.03307 29.528528485291815
GeversD_CD_NODE_558_length_22245_cov_21.9309 GeversD_CD_NODE_1475_length_19678_cov_9.03307 31.91171097260655
GeversD_CD_NODE_689_length_43409_cov_17.2165_fragment_2 GeversD_CD_NODE_1475_length_19678_cov_9.03307 14.001270039311969
GeversD_CD_NODE_68_length_93916_cov_6.9818_fragment_1 GeversD_CD_NODE_1475_length_19678_cov_9.03307 10.584425244174096
GeversD_CD_NODE_723_length_41966_cov_20.8001 GeversD_CD_NODE_1475_length_19678_cov_9.03307 7.148767974150602
GeversD_CD_NODE_757_length_48433_cov_12.3695 GeversD_CD_NODE_1475_length_19678_cov_9.03307 12.542805077588206
GeversD_CD_NODE_884_length_23118_cov_5.66249 GeversD_CD_NODE_1475_length_19678_cov_9.03307 12.543832860118961
GeversD_healthy_NODE_1889_length_14422_cov_8.7685 GeversD_CD_NODE_1475_length_19678_cov_9.03307 2.6732514835241092
GeversD_healthy_NODE_293_length_56429_cov_11.9158_fragment_1 GeversD_CD_NODE_1475_length_19678_cov_9.03307 9.743055635153102
GeversD_healthy_NODE_482_length_25355_cov_11.6334 GeversD_CD_NODE_1475_length_19678_cov_9.03307 30.931156225077423
GeversD_healthy_NODE_625_length_30666_cov_9.39567_fragment_1 GeversD_CD_NODE_1475_length_19678_cov_9.03307 45.32711102401531
IjazUZ_CD_NODE_115_length_19613_ID_39984 GeversD_CD_NODE_1475_length_19678_cov_9.03307 16.21273615068017
IjazUZ_CD_NODE_129_length_71775_ID_884_fragment_1 GeversD_CD_NODE_1475_length_19678_cov_9.03307 12.208615974898652
IjazUZ_CD_NODE_2750_length_5439_ID_16155 GeversD_CD_NODE_1475_length_19678_cov_9.03307 16.198996754210622
IjazUZ_CD_NODE_300_length_36376_ID_27297 GeversD_CD_NODE_1475_length_19678_cov_9.03307 16.315427363806428
IjazUZ_CD_NODE_497_length_10362_ID_26047 GeversD_CD_NODE_1475_length_19678_cov_9.03307 19.40427847707462
IjazUZ_CD_NODE_675_length_12555_ID_1772 GeversD_CD_NODE_1475_length_19678_cov_9.03307 17.74091607028116
IjazUZ_CD_NODE_75_length_111010_ID_8133_fragment_1 GeversD_CD_NODE_1475_length_19678_cov_9.03307 25.26155951319395
IjazUZ_healthy_NODE_113_length_46442_ID_19661 GeversD_CD_NODE_1475_length_19678_cov_9.03307 9.907843560738115
IjazUZ_healthy_NODE_141_length_35261_ID_2732 GeversD_CD_NODE_1475_length_19678_cov_9.03307 13.228031490052999
IjazUZ_healthy_NODE_14_length_107355_ID_7555_fragment_3 GeversD_CD_NODE_1475_length_19678_cov_9.03307 10.367173912054138
IjazUZ_healthy_NODE_249_length_34966_ID_3099 GeversD_CD_NODE_1475_length_19678_cov_9.03307 10.737248585131045
IjazUZ_healthy_NODE_2679_length_6969_ID_72968 GeversD_CD_NODE_1475_length_19678_cov_9.03307 16.61381538606824
IjazUZ_healthy_NODE_39_length_57295_ID_44019_fragment_1 GeversD_CD_NODE_1475_length_19678_cov_9.03307 10.229582771191136
IjazUZ_healthy_NODE_782_length_13474_ID_59369 GeversD_CD_NODE_1475_length_19678_cov_9.03307 14.431085265366292
GeversD_CD_NODE_2349_length_8870_cov_5.62802 GeversD_CD_NODE_1476_length_13420_cov_7.4737 14.860381765964096
GeversD_CD_NODE_293_length_45033_cov_9.32398 GeversD_CD_NODE_1476_length_13420_cov_7.4737 1.3683912353842471
GeversD_CD_NODE_3190_length_9651_cov_5.23072 GeversD_CD_NODE_1476_length_13420_cov_7.4737 3.1030111181126
GeversD_CD_NODE_1005_length_35800_cov_11.4222 GeversD_CD_NODE_1479_length_25766_cov_9.41749 6.760793952447231
GeversD_CD_NODE_1020_length_14495_cov_14.4699 GeversD_CD_NODE_1479_length_25766_cov_9.41749 2.744616695054982
GeversD_CD_NODE_127_length_98995_cov_7.82873_fragment_1 GeversD_CD_NODE_1479_length_25766_cov_9.41749 3.1743864122969674
GeversD_CD_NODE_1379_length_20778_cov_6.82261 GeversD_CD_NODE_1479_length_25766_cov_9.41749 28.342369428724517
GeversD_CD_NODE_1490_length_24913_cov_8.27548 GeversD_CD_NODE_1479_length_25766_cov_9.41749 17.155140073689047
GeversD_CD_NODE_1548_length_14832_cov_11.3701 GeversD_CD_NODE_1479_length_25766_cov_9.41749 23.516357394385164
GeversD_CD_NODE_171_length_55743_cov_6.0675 GeversD_CD_NODE_1479_length_25766_cov_9.41749 21.91560262295276
GeversD_CD_NODE_18_length_250317_cov_13.3435_fragment_2 GeversD_CD_NODE_1479_length_25766_cov_9.41749 21.640513230042444
GeversD_CD_NODE_193_length_88217_cov_35.3821 GeversD_CD_NODE_1479_length_25766_cov_9.41749 6.664138837336769
GeversD_CD_NODE_2082_length_18732_cov_25.674 GeversD_CD_NODE_1479_length_25766_cov_9.41749 2.3666807161466155
GeversD_CD_NODE_2090_length_18662_cov_5.43075 GeversD_CD_NODE_1479_length_25766_cov_9.41749 2.744616695054982
GeversD_CD_NODE_210_length_29014_cov_5.95273 GeversD_CD_NODE_1479_length_25766_cov_9.41749 16.794755284641983
GeversD_CD_NODE_218_length_91212_cov_8.3029_fragment_1 GeversD_CD_NODE_1479_length_25766_cov_9.41749 9.308975228093075
GeversD_CD_NODE_2317_length_16871_cov_4.24286 GeversD_CD_NODE_1479_length_25766_cov_9.41749 8.614585164065158
GeversD_CD_NODE_237_length_45314_cov_13.7945 GeversD_CD_NODE_1479_length_25766_cov_9.41749 6.8398416822382915
GeversD_CD_NODE_2696_length_16698_cov_14.5788 GeversD_CD_NODE_1479_length_25766_cov_9.41749 5.69453112781454
GeversD_CD_NODE_288_length_23614_cov_5.71183 GeversD_CD_NODE_1479_length_25766_cov_9.41749 2.969988274486764
GeversD_CD_NODE_28_length_213663_cov_13.0661_fragment_1 GeversD_CD_NODE_1479_length_25766_cov_9.41749 3.2172835933396735
GeversD_CD_NODE_2996_length_15052_cov_5.25945 GeversD_CD_NODE_1479_length_25766_cov_9.41749 2.744616695054982
GeversD_CD_NODE_320_length_61518_cov_25.1565 GeversD_CD_NODE_1479_length_25766_cov_9.41749 21.464911773116405
GeversD_CD_NODE_343_length_47717_cov_12.7924 GeversD_CD_NODE_1479_length_25766_cov_9.41749 3.305726524844487
GeversD_CD_NODE_3529_length_12588_cov_18.224 GeversD_CD_NODE_1479_length_25766_cov_9.41749 3.094787782516982
GeversD_CD_NODE_380_length_66081_cov_12.6096 GeversD_CD_NODE_1479_length_25766_cov_9.41749 13.299678147679185
GeversD_CD_NODE_4518_length_8626_cov_3.81519 GeversD_CD_NODE_1479_length_25766_cov_9.41749 3.534897552516914
GeversD_CD_NODE_621_length_54745_cov_10.3291 GeversD_CD_NODE_1479_length_25766_cov_9.41749 2.8588655935556178
GeversD_CD_NODE_67_length_67182_cov_9.08971 GeversD_CD_NODE_1479_length_25766_cov_9.41749 2.488966804329567
GeversD_CD_NODE_685_length_47058_cov_21.532 GeversD_CD_NODE_1479_length_25766_cov_9.41749 5.906446686901069
GeversD_CD_NODE_908_length_35067_cov_6.8715 GeversD_CD_NODE_1479_length_25766_cov_9.41749 4.721612359332014
IjazUZ_CD_NODE_23_length_86153_ID_1961_fragment_2 GeversD_CD_NODE_1479_length_25766_cov_9.41749 5.796838775830824
IjazUZ_CD_NODE_744_length_14637_ID_69506 GeversD_CD_NODE_1479_length_25766_cov_9.41749 21.72342437360193
IjazUZ_CD_NODE_79_length_85809_ID_64487_fragment_2 GeversD_CD_NODE_1479_length_25766_cov_9.41749 9.394761563469348
IjazUZ_CD_NODE_99_length_85522_ID_13747_fragment_1 GeversD_CD_NODE_1479_length_25766_cov_9.41749 1.2280597577534254
IjazUZ_healthy_NODE_1009_length_11471_ID_85733 GeversD_CD_NODE_1479_length_25766_cov_9.41749 6.149443033671425
IjazUZ_healthy_NODE_123_length_33038_ID_1908 GeversD_CD_NODE_1479_length_25766_cov_9.41749 4.325326715276813
IjazUZ_healthy_NODE_12_length_138633_ID_20919_fragment_1 GeversD_CD_NODE_1479_length_25766_cov_9.41749 2.895869940504709
IjazUZ_healthy_NODE_1654_length_6480_ID_36515 GeversD_CD_NODE_1479_length_25766_cov_9.41749 12.201367171373548
IjazUZ_healthy_NODE_1811_length_8817_ID_19581 GeversD_CD_NODE_1479_length_25766_cov_9.41749 1.552802935192946
IjazUZ_healthy_NODE_2108_length_5454_ID_72847 GeversD_CD_NODE_1479_length_25766_cov_9.41749 1.552802935192946
IjazUZ_healthy_NODE_247_length_22889_ID_42054 GeversD_CD_NODE_1479_length_25766_cov_9.41749 5.2074433980798895
IjazUZ_healthy_NODE_287_length_20402_ID_74035 GeversD_CD_NODE_1479_length_25766_cov_9.41749 3.094787782516982
IjazUZ_healthy_NODE_308_length_24199_ID_18119 GeversD_CD_NODE_1479_length_25766_cov_9.41749 1.9205065412003828
IjazUZ_healthy_NODE_3_length_289925_ID_13841_fragment_1 GeversD_CD_NODE_1479_length_25766_cov_9.41749 1.6204910135030675
IjazUZ_healthy_NODE_594_length_13030_ID_48844 GeversD_CD_NODE_1479_length_25766_cov_9.41749 6.961806781333427
GeversD_CD_NODE_1118_length_20889_cov_7.879 GeversD_CD_NODE_1479_length_6681_cov_5.27256 3.29876964948789
GeversD_CD_NODE_1273_length_27906_cov_9.10653 GeversD_CD_NODE_1479_length_6681_cov_5.27256 24.24853927949305
GeversD_CD_NODE_1369_length_31478_cov_12.7716 GeversD_CD_NODE_1479_length_6681_cov_5.27256 5.426832040459032
GeversD_CD_NODE_1892_length_21167_cov_5.71784 GeversD_CD_NODE_1479_length_6681_cov_5.27256 6.67746011029699
GeversD_CD_NODE_296_length_36366_cov_36.0828 GeversD_CD_NODE_1479_length_6681_cov_5.27256 5.519256562219666
GeversD_healthy_NODE_201_length_53447_cov_16.3861_fragment_1 GeversD_CD_NODE_1479_length_6681_cov_5.27256 5.615801541509549
IjazUZ_CD_NODE_207_length_49346_ID_26888_fragment_1 GeversD_CD_NODE_1479_length_6681_cov_5.27256 5.716851671246018
GeversD_CD_NODE_1423_length_16024_cov_44.7952 GeversD_CD_NODE_147_length_101607_cov_12.3289_fragment_2 1.4930684245321197
GeversD_CD_NODE_1503_length_24703_cov_11.0232 GeversD_CD_NODE_147_length_101607_cov_12.3289_fragment_2 19.59919747066093
GeversD_CD_NODE_1552_length_24569_cov_50.5725 GeversD_CD_NODE_147_length_101607_cov_12.3289_fragment_2 19.859117885029
GeversD_CD_NODE_1580_length_18931_cov_11.6675 GeversD_CD_NODE_147_length_101607_cov_12.3289_fragment_2 1.431096387719168
GeversD_CD_NODE_160_length_94857_cov_63.7504_fragment_2 GeversD_CD_NODE_147_length_101607_cov_12.3289_fragment_2 6.878690762242896
GeversD_CD_NODE_341_length_48694_cov_10.5749 GeversD_CD_NODE_147_length_101607_cov_12.3289_fragment_2 7.1254070414613855
GeversD_CD_NODE_367_length_64021_cov_32.2419_fragment_1 GeversD_CD_NODE_147_length_101607_cov_12.3289_fragment_2 4.652071184006609
GeversD_CD_NODE_374_length_37672_cov_6.41045 GeversD_CD_NODE_147_length_101607_cov_12.3289_fragment_2 2.8875330759556723
GeversD_CD_NODE_379_length_32140_cov_6.19199 GeversD_CD_NODE_147_length_101607_cov_12.3289_fragment_2 56.77347241703152
GeversD_CD_NODE_544_length_51140_cov_8.88836 GeversD_CD_NODE_147_length_101607_cov_12.3289_fragment_2 7.074422954901887
GeversD_CD_NODE_93_length_55835_cov_6.49369 GeversD_CD_NODE_147_length_101607_cov_12.3289_fragment_2 58.983316269537745
GeversD_CD_NODE_992_length_7982_cov_5.02952 GeversD_CD_NODE_147_length_101607_cov_12.3289_fragment_2 8.57258677183664
GeversD_CD_NODE_708_length_27621_cov_5.21875_fragment_1 GeversD_CD_NODE_1480_length_7638_cov_3.75102 6.94618318956019
GeversD_CD_NODE_740_length_46284_cov_19.8912 GeversD_CD_NODE_1480_length_7638_cov_3.75102 1.7667646156053367
GeversD_healthy_NODE_324_length_51934_cov_8.30876_fragment_1 GeversD_CD_NODE_1480_length_7638_cov_3.75102 28.74780471736416
IjazUZ_healthy_NODE_3323_length_5729_ID_34495 GeversD_CD_NODE_1480_length_7638_cov_3.75102 1.6804681469041087
GeversD_CD_NODE_231_length_70405_cov_9.20964_fragment_2 GeversD_CD_NODE_1485_length_10348_cov_5.06228 36.65172948101586
GeversD_CD_NODE_2556_length_11163_cov_12.3654 GeversD_CD_NODE_1485_length_10348_cov_5.06228 1.084927508920143
GeversD_CD_NODE_2569_length_7567_cov_5.414 GeversD_CD_NODE_1485_length_10348_cov_5.06228 38.3240661673073
GeversD_CD_NODE_303_length_27120_cov_7.69558 GeversD_CD_NODE_1485_length_10348_cov_5.06228 2.5110485724102327
GeversD_CD_NODE_315_length_37174_cov_7.96123 GeversD_CD_NODE_1485_length_10348_cov_5.06228 1.5824196909509132
GeversD_CD_NODE_3194_length_6238_cov_5.33188 GeversD_CD_NODE_1485_length_10348_cov_5.06228 1.6167120138802664
GeversD_CD_NODE_586_length_22659_cov_12.2392 GeversD_CD_NODE_1485_length_10348_cov_5.06228 2.865678210861728
GeversD_CD_NODE_625_length_21399_cov_5.58668 GeversD_CD_NODE_1485_length_10348_cov_5.06228 15.544965679813103
GeversD_healthy_NODE_175_length_59900_cov_13.1909_fragment_1 GeversD_CD_NODE_1485_length_10348_cov_5.06228 1.8892698251818674
GeversD_healthy_NODE_177_length_40006_cov_9.085 GeversD_CD_NODE_1485_length_10348_cov_5.06228 1.6460567423041708
GeversD_healthy_NODE_211_length_35941_cov_24.092 GeversD_CD_NODE_1485_length_10348_cov_5.06228 13.302235701175732
IjazUZ_healthy_NODE_3762_length_5294_ID_76125 GeversD_CD_NODE_1485_length_10348_cov_5.06228 1.9967721369021865
GeversD_CD_NODE_1523_length_7239_cov_3.97606 GeversD_CD_NODE_1486_length_12199_cov_6.93363 19.615318468785023
GeversD_CD_NODE_238_length_87877_cov_13.2242_fragment_1 GeversD_CD_NODE_1486_length_12199_cov_6.93363 24.95803071162586
GeversD_CD_NODE_298_length_50716_cov_20.1076_fragment_1 GeversD_CD_NODE_1486_length_12199_cov_6.93363 28.13869276839793
GeversD_CD_NODE_439_length_52740_cov_8.60507_fragment_1 GeversD_CD_NODE_1486_length_12199_cov_6.93363 1.551787508633157
GeversD_CD_NODE_4444_length_10234_cov_9.08783 GeversD_CD_NODE_1486_length_12199_cov_6.93363 25.285683679573644
GeversD_CD_NODE_504_length_25717_cov_28.2759 GeversD_CD_NODE_1486_length_12199_cov_6.93363 27.22486017445881
GeversD_CD_NODE_533_length_47001_cov_6.91392 GeversD_CD_NODE_1486_length_12199_cov_6.93363 31.657264365167876
GeversD_CD_NODE_542_length_28421_cov_7.06261 GeversD_CD_NODE_1486_length_12199_cov_6.93363 4.328786058892464
GeversD_CD_NODE_545_length_24180_cov_9.90143 GeversD_CD_NODE_1486_length_12199_cov_6.93363 5.059511857485226
GeversD_CD_NODE_568_length_23602_cov_5.11139 GeversD_CD_NODE_1486_length_12199_cov_6.93363 27.22486017445881
GeversD_CD_NODE_719_length_40759_cov_7.15104 GeversD_CD_NODE_1486_length_12199_cov_6.93363 34.89348082662863
GeversD_healthy_NODE_2187_length_9276_cov_7.99046 GeversD_CD_NODE_1486_length_12199_cov_6.93363 1.1906223428439882
GeversD_healthy_NODE_3903_length_5132_cov_5.24444 GeversD_CD_NODE_1486_length_12199_cov_6.93363 11.293634684810478
GeversD_CD_NODE_1152_length_36443_cov_29.5245 GeversD_CD_NODE_1486_length_24923_cov_8.78905 61.361621313470174
GeversD_CD_NODE_119_length_72065_cov_10.8706 GeversD_CD_NODE_1486_length_24923_cov_8.78905 65.01945087819524
GeversD_CD_NODE_11_length_312570_cov_38.9457_fragment_2 GeversD_CD_NODE_1486_length_24923_cov_8.78905 38.905867251315456
GeversD_CD_NODE_1246_length_25338_cov_13.7604 GeversD_CD_NODE_1486_length_24923_cov_8.78905 50.46938688253915
GeversD_CD_NODE_124_length_73016_cov_6.97612_fragment_1 GeversD_CD_NODE_1486_length_24923_cov_8.78905 58.55021491821031
GeversD_CD_NODE_1257_length_33783_cov_9.43199 GeversD_CD_NODE_1486_length_24923_cov_8.78905 10.611465816133197
GeversD_CD_NODE_127_length_59409_cov_16.3628 GeversD_CD_NODE_1486_length_24923_cov_8.78905 41.50136110187799
GeversD_CD_NODE_1415_length_26661_cov_4.92727 GeversD_CD_NODE_1486_length_24923_cov_8.78905 11.654383387240632
GeversD_CD_NODE_150_length_63312_cov_14.9866_fragment_1 GeversD_CD_NODE_1486_length_24923_cov_8.78905 2.1044337565574773
GeversD_CD_NODE_1523_length_19742_cov_5.80383 GeversD_CD_NODE_1486_length_24923_cov_8.78905 7.128926145009829
GeversD_CD_NODE_1753_length_22207_cov_6.18793 GeversD_CD_NODE_1486_length_24923_cov_8.78905 66.03729519741906
GeversD_CD_NODE_17_length_213049_cov_40.6616_fragment_2 GeversD_CD_NODE_1486_length_24923_cov_8.78905 40.26087426406124
GeversD_CD_NODE_182_length_66648_cov_8.15856 GeversD_CD_NODE_1486_length_24923_cov_8.78905 39.976728423710085
GeversD_CD_NODE_203_length_60749_cov_138.973 GeversD_CD_NODE_1486_length_24923_cov_8.78905 35.10169850281168
GeversD_CD_NODE_2056_length_10765_cov_4.4225 GeversD_CD_NODE_1486_length_24923_cov_8.78905 24.70890688248544
GeversD_CD_NODE_212_length_89535_cov_15.4945_fragment_1 GeversD_CD_NODE_1486_length_24923_cov_8.78905 46.83457079580079
GeversD_CD_NODE_216_length_74365_cov_12.147 GeversD_CD_NODE_1486_length_24923_cov_8.78905 46.198113420211705
GeversD_CD_NODE_2362_length_19172_cov_10.6883 GeversD_CD_NODE_1486_length_24923_cov_8.78905 41.12613447398429
GeversD_CD_NODE_2509_length_11358_cov_5.97187 GeversD_CD_NODE_1486_length_24923_cov_8.78905 45.284457252402845
GeversD_CD_NODE_2540_length_13966_cov_11.8822 GeversD_CD_NODE_1486_length_24923_cov_8.78905 8.89760267144198
GeversD_CD_NODE_287_length_73604_cov_14.7966_fragment_1 GeversD_CD_NODE_1486_length_24923_cov_8.78905 62.400125564216545
GeversD_CD_NODE_296_length_44801_cov_41.1784 GeversD_CD_NODE_1486_length_24923_cov_8.78905 38.86608083560492
GeversD_CD_NODE_3052_length_9141_cov_5.81224 GeversD_CD_NODE_1486_length_24923_cov_8.78905 2.801293509480984
GeversD_CD_NODE_32_length_209345_cov_16.7016_fragment_2 GeversD_CD_NODE_1486_length_24923_cov_8.78905 1.9754302588939572
GeversD_CD_NODE_3374_length_13050_cov_9.9299 GeversD_CD_NODE_1486_length_24923_cov_8.78905 1.938978827016082
GeversD_CD_NODE_3823_length_11717_cov_5.62022 GeversD_CD_NODE_1486_length_24923_cov_8.78905 3.478775506813826
GeversD_CD_NODE_4918_length_6818_cov_5.19902 GeversD_CD_NODE_1486_length_24923_cov_8.78905 10.052216324613958
GeversD_CD_NODE_510_length_53843_cov_66.596 GeversD_CD_NODE_1486_length_24923_cov_8.78905 13.602497588560976
GeversD_CD_NODE_551_length_53862_cov_19.0322 GeversD_CD_NODE_1486_length_24923_cov_8.78905 36.58104637688195
GeversD_CD_NODE_55_length_151213_cov_62.5845_fragment_1 GeversD_CD_NODE_1486_length_24923_cov_8.78905 25.878122447741703
GeversD_CD_NODE_60_length_140156_cov_68.5654_fragment_2 GeversD_CD_NODE_1486_length_24923_cov_8.78905 38.905867251315456
GeversD_CD_NODE_61_length_160041_cov_60.7156_fragment_2 GeversD_CD_NODE_1486_length_24923_cov_8.78905 24.678010063494142
GeversD_CD_NODE_661_length_44815_cov_16.7351 GeversD_CD_NODE_1486_length_24923_cov_8.78905 2.6717566424210064
GeversD_CD_NODE_731_length_40014_cov_20.0008 GeversD_CD_NODE_1486_length_24923_cov_8.78905 41.679975677900835
GeversD_CD_NODE_781_length_31400_cov_6.98638 GeversD_CD_NODE_1486_length_24923_cov_8.78905 2.899831905895529
GeversD_CD_NODE_806_length_37604_cov_17.6511 GeversD_CD_NODE_1486_length_24923_cov_8.78905 2.852242370455609
GeversD_CD_NODE_875_length_41277_cov_56.5426 GeversD_CD_NODE_1486_length_24923_cov_8.78905 2.313750842849765
GeversD_CD_NODE_936_length_34188_cov_8.43714 GeversD_CD_NODE_1486_length_24923_cov_8.78905 41.441508940039334
GeversD_healthy_NODE_7_length_329728_cov_44.1923_fragment_3 GeversD_CD_NODE_1486_length_24923_cov_8.78905 47.16954895434139
IjazUZ_CD_NODE_18_length_135864_ID_30881_fragment_1 GeversD_CD_NODE_1486_length_24923_cov_8.78905 46.94492184157655
IjazUZ_healthy_NODE_1510_length_10431_ID_65047 GeversD_CD_NODE_1486_length_24923_cov_8.78905 39.48522766489438
IjazUZ_healthy_NODE_1550_length_5354_ID_14309 GeversD_CD_NODE_1486_length_24923_cov_8.78905 5.799895623369568
IjazUZ_healthy_NODE_1621_length_8541_ID_52397 GeversD_CD_NODE_1486_length_24923_cov_8.78905 3.282664058041534
IjazUZ_healthy_NODE_1918_length_8305_ID_259 GeversD_CD_NODE_1486_length_24923_cov_8.78905 30.609220341731643
IjazUZ_healthy_NODE_1982_length_8138_ID_83120 GeversD_CD_NODE_1486_length_24923_cov_8.78905 10.449975741590315
IjazUZ_healthy_NODE_2880_length_6330_ID_42455 GeversD_CD_NODE_1486_length_24923_cov_8.78905 7.33030621584679
IjazUZ_healthy_NODE_318_length_24959_ID_17402 GeversD_CD_NODE_1486_length_24923_cov_8.78905 11.883251123243923
IjazUZ_healthy_NODE_359_length_17789_ID_19272 GeversD_CD_NODE_1486_length_24923_cov_8.78905 4.554270249512165
IjazUZ_healthy_NODE_3675_length_5492_ID_101727 GeversD_CD_NODE_1486_length_24923_cov_8.78905 4.624170757042346
IjazUZ_healthy_NODE_565_length_18125_ID_92184 GeversD_CD_NODE_1486_length_24923_cov_8.78905 10.009256397911972
GeversD_CD_NODE_1069_length_11332_cov_4.98874 GeversD_CD_NODE_1490_length_20431_cov_11.2613 1.7343204259616671
GeversD_CD_NODE_1080_length_33430_cov_55.9517 GeversD_CD_NODE_1490_length_20431_cov_11.2613 9.76456529610164
GeversD_CD_NODE_151_length_106134_cov_22.3022_fragment_1 GeversD_CD_NODE_1490_length_20431_cov_11.2613 5.97418555778703
GeversD_CD_NODE_1535_length_11171_cov_267.459 GeversD_CD_NODE_1490_length_20431_cov_11.2613 8.955219695491802
GeversD_CD_NODE_1751_length_19033_cov_18.9209 GeversD_CD_NODE_1490_length_20431_cov_11.2613 15.08662027852601
GeversD_CD_NODE_194_length_101134_cov_42.4651_fragment_1 GeversD_CD_NODE_1490_length_20431_cov_11.2613 4.7159907135114745
GeversD_CD_NODE_199_length_52572_cov_67.1063 GeversD_CD_NODE_1490_length_20431_cov_11.2613 17.73713025007555
GeversD_CD_NODE_2377_length_12861_cov_26.4367 GeversD_CD_NODE_1490_length_20431_cov_11.2613 5.69453112781454
GeversD_CD_NODE_286_length_52696_cov_20.8145 GeversD_CD_NODE_1490_length_20431_cov_11.2613 9.893456932927194
GeversD_CD_NODE_2_length_581080_cov_20.0364_fragment_8 GeversD_CD_NODE_1490_length_20431_cov_11.2613 3.8700572093959034
GeversD_CD_NODE_342_length_48598_cov_26.449 GeversD_CD_NODE_1490_length_20431_cov_11.2613 10.44123513238867
GeversD_CD_NODE_350_length_47883_cov_75.6929 GeversD_CD_NODE_1490_length_20431_cov_11.2613 7.807124139782261
GeversD_CD_NODE_379_length_44882_cov_10.9419 GeversD_CD_NODE_1490_length_20431_cov_11.2613 37.784560061169095
GeversD_CD_NODE_383_length_63761_cov_58.0821_fragment_1 GeversD_CD_NODE_1490_length_20431_cov_11.2613 31.46142008481958
GeversD_CD_NODE_4340_length_8993_cov_31.2852 GeversD_CD_NODE_1490_length_20431_cov_11.2613 5.69453112781454
GeversD_CD_NODE_4481_length_10161_cov_10.3607 GeversD_CD_NODE_1490_length_20431_cov_11.2613 2.54532280149573
GeversD_CD_NODE_452_length_33202_cov_8.0086_fragment_1 GeversD_CD_NODE_1490_length_20431_cov_11.2613 1.987314095170352
GeversD_CD_NODE_489_length_62929_cov_15.0128 GeversD_CD_NODE_1490_length_20431_cov_11.2613 8.267497836911755
GeversD_CD_NODE_501_length_48736_cov_5.94764 GeversD_CD_NODE_1490_length_20431_cov_11.2613 10.267593534149935
GeversD_CD_NODE_519_length_50996_cov_10.646 GeversD_CD_NODE_1490_length_20431_cov_11.2613 2.5837111744212455
GeversD_CD_NODE_5261_length_8060_cov_4.9263 GeversD_CD_NODE_1490_length_20431_cov_11.2613 10.081460612475148
GeversD_CD_NODE_5617_length_6407_cov_8.37689 GeversD_CD_NODE_1490_length_20431_cov_11.2613 3.375335936518497
GeversD_CD_NODE_581_length_23397_cov_13.2914 GeversD_CD_NODE_1490_length_20431_cov_11.2613 7.577828558834068
GeversD_CD_NODE_650_length_43649_cov_54.9556 GeversD_CD_NODE_1490_length_20431_cov_11.2613 5.541545823495562
GeversD_CD_NODE_908_length_38361_cov_41.0093 GeversD_CD_NODE_1490_length_20431_cov_11.2613 13.985201575039628
GeversD_healthy_NODE_198_length_53907_cov_10.6383 GeversD_CD_NODE_1490_length_20431_cov_11.2613 35.888317395036864
IjazUZ_healthy_NODE_164_length_28311_ID_29071 GeversD_CD_NODE_1490_length_20431_cov_11.2613 3.2610516291698515
IjazUZ_healthy_NODE_50_length_62431_ID_67713 GeversD_CD_NODE_1490_length_20431_cov_11.2613 8.17391755335262
GeversD_CD_NODE_1005_length_35800_cov_11.4222 GeversD_CD_NODE_1490_length_24913_cov_8.27548 27.767639394002288
GeversD_CD_NODE_1169_length_8772_cov_29.4137 GeversD_CD_NODE_1490_length_24913_cov_8.27548 10.878374840355896
GeversD_CD_NODE_127_length_98995_cov_7.82873_fragment_1 GeversD_CD_NODE_1490_length_24913_cov_8.27548 16.252798125235966
GeversD_CD_NODE_1379_length_20778_cov_6.82261 GeversD_CD_NODE_1490_length_24913_cov_8.27548 17.370607938899195
GeversD_CD_NODE_138_length_64986_cov_29.9106_fragment_1 GeversD_CD_NODE_1490_length_24913_cov_8.27548 11.127950700568505
GeversD_CD_NODE_1479_length_25766_cov_9.41749 GeversD_CD_NODE_1490_length_24913_cov_8.27548 17.155140073689047
GeversD_CD_NODE_1548_length_14832_cov_11.3701 GeversD_CD_NODE_1490_length_24913_cov_8.27548 9.10414514807686
GeversD_CD_NODE_171_length_55743_cov_6.0675 GeversD_CD_NODE_1490_length_24913_cov_8.27548 12.833384967795713
GeversD_CD_NODE_18_length_250317_cov_13.3435_fragment_2 GeversD_CD_NODE_1490_length_24913_cov_8.27548 12.63290113424144
GeversD_CD_NODE_193_length_88217_cov_35.3821 GeversD_CD_NODE_1490_length_24913_cov_8.27548 4.050337722373315
GeversD_CD_NODE_1976_length_11229_cov_35.3653 GeversD_CD_NODE_1490_length_24913_cov_8.27548 6.127166651393828
GeversD_CD_NODE_2090_length_18662_cov_5.43075 GeversD_CD_NODE_1490_length_24913_cov_8.27548 8.535325244586073
GeversD_CD_NODE_210_length_29014_cov_5.95273 GeversD_CD_NODE_1490_length_24913_cov_8.27548 61.764825631507144
GeversD_CD_NODE_2158_length_14089_cov_4.87388 GeversD_CD_NODE_1490_length_24913_cov_8.27548 5.9512280648576725
GeversD_CD_NODE_218_length_91212_cov_8.3029_fragment_1 GeversD_CD_NODE_1490_length_24913_cov_8.27548 27.222020429689074
GeversD_CD_NODE_2289_length_14551_cov_4.73096 GeversD_CD_NODE_1490_length_24913_cov_8.27548 8.711267310441904
GeversD_CD_NODE_2317_length_16871_cov_4.24286 GeversD_CD_NODE_1490_length_24913_cov_8.27548 11.498827949771904
GeversD_CD_NODE_237_length_45314_cov_13.7945 GeversD_CD_NODE_1490_length_24913_cov_8.27548 3.920445777181608
GeversD_CD_NODE_2587_length_7875_cov_4.37123 GeversD_CD_NODE_1490_length_24913_cov_8.27548 8.105342756414984
GeversD_CD_NODE_263_length_24758_cov_5.65073 GeversD_CD_NODE_1490_length_24913_cov_8.27548 4.523580610352075
GeversD_CD_NODE_2696_length_16698_cov_14.5788 GeversD_CD_NODE_1490_length_24913_cov_8.27548 2.589919926881481
GeversD_CD_NODE_288_length_23614_cov_5.71183 GeversD_CD_NODE_1490_length_24913_cov_8.27548 15.511641616884681
GeversD_CD_NODE_28_length_213663_cov_13.0661_fragment_1 GeversD_CD_NODE_1490_length_24913_cov_8.27548 8.079511775216883
GeversD_CD_NODE_294_length_57321_cov_13.4365 GeversD_CD_NODE_1490_length_24913_cov_8.27548 10.822088811422265
GeversD_CD_NODE_2996_length_15052_cov_5.25945 GeversD_CD_NODE_1490_length_24913_cov_8.27548 14.98043957431609
GeversD_CD_NODE_309_length_76196_cov_35.6604_fragment_1 GeversD_CD_NODE_1490_length_24913_cov_8.27548 2.7742833925794548
GeversD_CD_NODE_320_length_61518_cov_25.1565 GeversD_CD_NODE_1490_length_24913_cov_8.27548 12.504770775687504
GeversD_CD_NODE_343_length_47717_cov_12.7924 GeversD_CD_NODE_1490_length_24913_cov_8.27548 28.75703249229109
GeversD_CD_NODE_365_length_38713_cov_8.409 GeversD_CD_NODE_1490_length_24913_cov_8.27548 9.472568394903796
GeversD_CD_NODE_379_length_64985_cov_17.7257_fragment_1 GeversD_CD_NODE_1490_length_24913_cov_8.27548 11.127950700568505
GeversD_CD_NODE_380_length_66081_cov_12.6096 GeversD_CD_NODE_1490_length_24913_cov_8.27548 63.32656604766333
GeversD_CD_NODE_4518_length_8626_cov_3.81519 GeversD_CD_NODE_1490_length_24913_cov_8.27548 6.529600201539568
GeversD_CD_NODE_621_length_54745_cov_10.3291 GeversD_CD_NODE_1490_length_24913_cov_8.27548 12.833384967795713
GeversD_CD_NODE_67_length_67182_cov_9.08971 GeversD_CD_NODE_1490_length_24913_cov_8.27548 4.618266540056326
GeversD_CD_NODE_685_length_47058_cov_21.532 GeversD_CD_NODE_1490_length_24913_cov_8.27548 16.627555925880923
GeversD_CD_NODE_720_length_46916_cov_34.0268_fragment_1 GeversD_CD_NODE_1490_length_24913_cov_8.27548 1.1637318573909452
GeversD_CD_NODE_882_length_14551_cov_6.70778 GeversD_CD_NODE_1490_length_24913_cov_8.27548 2.6989105108996574
GeversD_CD_NODE_908_length_35067_cov_6.8715 GeversD_CD_NODE_1490_length_24913_cov_8.27548 13.27637542973909
GeversD_CD_NODE_941_length_18351_cov_6.11494 GeversD_CD_NODE_1490_length_24913_cov_8.27548 5.363889076325395
GeversD_healthy_NODE_125_length_50441_cov_19.5234 GeversD_CD_NODE_1490_length_24913_cov_8.27548 1.1637318573909452
GeversD_healthy_NODE_175_length_81583_cov_10.1956 GeversD_CD_NODE_1490_length_24913_cov_8.27548 18.253965303686797
GeversD_healthy_NODE_579_length_33131_cov_9.39757 GeversD_CD_NODE_1490_length_24913_cov_8.27548 12.252121472451684
GeversD_healthy_NODE_835_length_28387_cov_8.31336 GeversD_CD_NODE_1490_length_24913_cov_8.27548 15.620736343259523
GeversD_healthy_NODE_83_length_127872_cov_65.7285_fragment_1 GeversD_CD_NODE_1490_length_24913_cov_8.27548 8.079511775216883
IjazUZ_CD_NODE_1094_length_8208_ID_25283 GeversD_CD_NODE_1490_length_24913_cov_8.27548 8.649258138045568
IjazUZ_CD_NODE_23_length_86153_ID_1961_fragment_2 GeversD_CD_NODE_1490_length_24913_cov_8.27548 8.142158249806076
IjazUZ_CD_NODE_58_length_110915_ID_26175_fragment_1 GeversD_CD_NODE_1490_length_24913_cov_8.27548 10.678751808188494
IjazUZ_CD_NODE_744_length_14637_ID_69506 GeversD_CD_NODE_1490_length_24913_cov_8.27548 6.76353073873548
IjazUZ_CD_NODE_79_length_85809_ID_64487_fragment_2 GeversD_CD_NODE_1490_length_24913_cov_8.27548 9.102828807714666
IjazUZ_CD_NODE_99_length_85522_ID_13747_fragment_1 GeversD_CD_NODE_1490_length_24913_cov_8.27548 11.644458976838624
IjazUZ_healthy_NODE_1009_length_11471_ID_85733 GeversD_CD_NODE_1490_length_24913_cov_8.27548 5.9512280648576725
IjazUZ_healthy_NODE_123_length_33038_ID_1908 GeversD_CD_NODE_1490_length_24913_cov_8.27548 18.730545944405275
IjazUZ_healthy_NODE_12_length_138633_ID_20919_fragment_1 GeversD_CD_NODE_1490_length_24913_cov_8.27548 12.902579443251607
IjazUZ_healthy_NODE_1811_length_8817_ID_19581 GeversD_CD_NODE_1490_length_24913_cov_8.27548 1.43933488254559
IjazUZ_healthy_NODE_2108_length_5454_ID_72847 GeversD_CD_NODE_1490_length_24913_cov_8.27548 1.43933488254559
IjazUZ_healthy_NODE_247_length_22889_ID_42054 GeversD_CD_NODE_1490_length_24913_cov_8.27548 5.009335307794735
IjazUZ_healthy_NODE_2819_length_5101_ID_32985 GeversD_CD_NODE_1490_length_24913_cov_8.27548 1.1964479591980277
IjazUZ_healthy_NODE_287_length_20402_ID_74035 GeversD_CD_NODE_1490_length_24913_cov_8.27548 2.9400470472096556
IjazUZ_healthy_NODE_308_length_24199_ID_18119 GeversD_CD_NODE_1490_length_24913_cov_8.27548 10.12908740433053
IjazUZ_healthy_NODE_3_length_289925_ID_13841_fragment_1 GeversD_CD_NODE_1490_length_24913_cov_8.27548 1.4660140597634603
IjazUZ_healthy_NODE_47_length_57909_ID_89686 GeversD_CD_NODE_1490_length_24913_cov_8.27548 5.719575305954694
IjazUZ_healthy_NODE_594_length_13030_ID_48844 GeversD_CD_NODE_1490_length_24913_cov_8.27548 10.13831051191336
IjazUZ_healthy_NODE_681_length_11966_ID_61718 GeversD_CD_NODE_1490_length_24913_cov_8.27548 7.0266195058753285
IjazUZ_healthy_NODE_7_length_192828_ID_94398_fragment_3 GeversD_CD_NODE_1490_length_24913_cov_8.27548 12.63290113424144
GeversD_CD_NODE_1206_length_26823_cov_7.34915 GeversD_CD_NODE_1491_length_29302_cov_4.0719 116.44537541613306
GeversD_CD_NODE_1560_length_7244_cov_4.13131 GeversD_CD_NODE_1491_length_29302_cov_4.0719 2.32277652033381
GeversD_CD_NODE_162_length_48416_cov_5.78669_fragment_2 GeversD_CD_NODE_1491_length_29302_cov_4.0719 60.19900962947285
GeversD_CD_NODE_224_length_84263_cov_17.634_fragment_1 GeversD_CD_NODE_1491_length_29302_cov_4.0719 30.45387521859439
GeversD_CD_NODE_310_length_73875_cov_29.8496_fragment_1 GeversD_CD_NODE_1491_length_29302_cov_4.0719 2.4951544356554693
GeversD_CD_NODE_3303_length_10041_cov_7.08943 GeversD_CD_NODE_1491_length_29302_cov_4.0719 11.931447396424826
GeversD_CD_NODE_3324_length_10918_cov_5.41342 GeversD_CD_NODE_1491_length_29302_cov_4.0719 15.189781173522935
GeversD_CD_NODE_381_length_29863_cov_6.49903_fragment_1 GeversD_CD_NODE_1491_length_29302_cov_4.0719 2.712534968892398
GeversD_CD_NODE_472_length_29477_cov_6.63259_fragment_1 GeversD_CD_NODE_1491_length_29302_cov_4.0719 2.32277652033381
GeversD_CD_NODE_5986_length_5941_cov_5.3121 GeversD_CD_NODE_1491_length_29302_cov_4.0719 7.925463926037437
GeversD_CD_NODE_615_length_23743_cov_5.81045 GeversD_CD_NODE_1491_length_29302_cov_4.0719 96.9171201077877
IjazUZ_CD_NODE_1245_length_6881_ID_7379 GeversD_CD_NODE_1491_length_29302_cov_4.0719 27.52733084241916
IjazUZ_CD_NODE_375_length_21622_ID_31912 GeversD_CD_NODE_1491_length_29302_cov_4.0719 16.119914681972503
IjazUZ_CD_NODE_879_length_9409_ID_8007 GeversD_CD_NODE_1491_length_29302_cov_4.0719 15.189781173522935
IjazUZ_CD_NODE_255_length_24540_ID_16338_fragment_1 GeversD_CD_NODE_1491_length_6592_cov_4.19229 13.461621653503926
IjazUZ_CD_NODE_370_length_29593_ID_9595_fragment_1 GeversD_CD_NODE_1491_length_6592_cov_4.19229 5.556949480477468
GeversD_CD_NODE_1507_length_7343_cov_5.59344 GeversD_CD_NODE_1492_length_20037_cov_47.4173 21.220499277347237
GeversD_CD_NODE_167_length_47351_cov_12.5334 GeversD_CD_NODE_1492_length_20037_cov_47.4173 18.646977931683583
GeversD_CD_NODE_1812_length_24839_cov_6.10204 GeversD_CD_NODE_1492_length_20037_cov_47.4173 11.748756178943538
GeversD_CD_NODE_1841_length_24332_cov_4.46044 GeversD_CD_NODE_1492_length_20037_cov_47.4173 31.326180029160973
GeversD_CD_NODE_1926_length_15947_cov_7.99144 GeversD_CD_NODE_1492_length_20037_cov_47.4173 1.8769628300122259
GeversD_CD_NODE_2048_length_14693_cov_5.23063 GeversD_CD_NODE_1492_length_20037_cov_47.4173 1.3668289209701934
GeversD_CD_NODE_2525_length_12015_cov_5.40042 GeversD_CD_NODE_1492_length_20037_cov_47.4173 5.8907115574414
GeversD_CD_NODE_2525_length_16852_cov_24.4412 GeversD_CD_NODE_1492_length_20037_cov_47.4173 14.010348722546752
GeversD_CD_NODE_2577_length_17491_cov_6.92217 GeversD_CD_NODE_1492_length_20037_cov_47.4173 2.254693639343027
GeversD_CD_NODE_2674_length_7556_cov_5.98773 GeversD_CD_NODE_1492_length_20037_cov_47.4173 9.312261943554041
GeversD_CD_NODE_2913_length_13157_cov_9.34453 GeversD_CD_NODE_1492_length_20037_cov_47.4173 25.30946931665259
GeversD_CD_NODE_353_length_25504_cov_4.85343 GeversD_CD_NODE_1492_length_20037_cov_47.4173 9.677458981321092
GeversD_CD_NODE_427_length_48699_cov_22.361 GeversD_CD_NODE_1492_length_20037_cov_47.4173 8.57607435022448
GeversD_CD_NODE_437_length_63051_cov_37.2405_fragment_1 GeversD_CD_NODE_1492_length_20037_cov_47.4173 13.092523135460123
GeversD_CD_NODE_457_length_32866_cov_6.50809 GeversD_CD_NODE_1492_length_20037_cov_47.4173 14.627451465396422
GeversD_CD_NODE_4804_length_9502_cov_29.1408 GeversD_CD_NODE_1492_length_20037_cov_47.4173 2.6047108419350975
GeversD_CD_NODE_514_length_49642_cov_20.115_fragment_1 GeversD_CD_NODE_1492_length_20037_cov_47.4173 19.090938317725115
GeversD_CD_NODE_559_length_44244_cov_40.2978 GeversD_CD_NODE_1492_length_20037_cov_47.4173 10.239987765331321
GeversD_CD_NODE_999_length_31495_cov_14.2755 GeversD_CD_NODE_1492_length_20037_cov_47.4173 8.148001366826445
GeversD_healthy_NODE_3197_length_8445_cov_5.6416 GeversD_CD_NODE_1492_length_20037_cov_47.4173 3.044666720537953
IjazUZ_CD_NODE_151_length_43615_ID_1156 GeversD_CD_NODE_1492_length_20037_cov_47.4173 8.922919630523399
IjazUZ_CD_NODE_33_length_60891_ID_29241_fragment_1 GeversD_CD_NODE_1492_length_20037_cov_47.4173 8.975446690384633
IjazUZ_CD_NODE_556_length_18286_ID_66711 GeversD_CD_NODE_1492_length_20037_cov_47.4173 3.6999086034345092
IjazUZ_CD_NODE_5_length_264143_ID_13909_fragment_2 GeversD_CD_NODE_1492_length_20037_cov_47.4173 12.984741542017712
IjazUZ_CD_NODE_65_length_117849_ID_15272_fragment_1 GeversD_CD_NODE_1492_length_20037_cov_47.4173 19.090938317725115
IjazUZ_CD_NODE_864_length_13089_ID_11915 GeversD_CD_NODE_1492_length_20037_cov_47.4173 14.247530473946647
IjazUZ_healthy_NODE_126_length_49625_ID_49535 GeversD_CD_NODE_1492_length_20037_cov_47.4173 10.716354157070366
IjazUZ_healthy_NODE_143_length_27864_ID_47664 GeversD_CD_NODE_1492_length_20037_cov_47.4173 7.851200053818068
IjazUZ_healthy_NODE_354_length_20995_ID_90143 GeversD_CD_NODE_1492_length_20037_cov_47.4173 13.023097408364709
IjazUZ_healthy_NODE_83_length_42208_ID_7150 GeversD_CD_NODE_1492_length_20037_cov_47.4173 12.201509242808104
GeversD_CD_NODE_1000_length_28481_cov_8.88447 GeversD_CD_NODE_1492_length_29293_cov_4.55845 2.6472946657673786
GeversD_CD_NODE_1096_length_37769_cov_12.2932 GeversD_CD_NODE_1492_length_29293_cov_4.55845 4.154429692829448
GeversD_CD_NODE_1611_length_18367_cov_20.9555 GeversD_CD_NODE_1492_length_29293_cov_4.55845 4.091562692777846
GeversD_CD_NODE_2141_length_18254_cov_14.2022 GeversD_CD_NODE_1492_length_29293_cov_4.55845 1.3107628762294796
GeversD_CD_NODE_2313_length_12431_cov_6.21978 GeversD_CD_NODE_1492_length_29293_cov_4.55845 11.632101633895015
GeversD_CD_NODE_2782_length_7083_cov_3.75526 GeversD_CD_NODE_1492_length_29293_cov_4.55845 5.1705041007787225
GeversD_CD_NODE_2826_length_11819_cov_6.55857 GeversD_CD_NODE_1492_length_29293_cov_4.55845 6.273476478530353
GeversD_CD_NODE_3784_length_9425_cov_4.25229 GeversD_CD_NODE_1492_length_29293_cov_4.55845 2.653480831543992
GeversD_CD_NODE_41_length_164554_cov_10.236_fragment_1 GeversD_CD_NODE_1492_length_29293_cov_4.55845 2.6472946657673786
GeversD_CD_NODE_488_length_23156_cov_6.91061 GeversD_CD_NODE_1492_length_29293_cov_4.55845 7.5249953165050405
GeversD_CD_NODE_500_length_17971_cov_7.81168 GeversD_CD_NODE_1492_length_29293_cov_4.55845 1.5857800746142887
GeversD_CD_NODE_537_length_41306_cov_10.1814 GeversD_CD_NODE_1492_length_29293_cov_4.55845 16.624245693255695
GeversD_CD_NODE_5387_length_7832_cov_4.86589 GeversD_CD_NODE_1492_length_29293_cov_4.55845 2.653480831543992
GeversD_CD_NODE_6246_length_5689_cov_4.00532 GeversD_CD_NODE_1492_length_29293_cov_4.55845 2.4776607144899687
GeversD_CD_NODE_731_length_19451_cov_10.7849 GeversD_CD_NODE_1492_length_29293_cov_4.55845 1.073700024007091
GeversD_CD_NODE_906_length_34371_cov_7.01093 GeversD_CD_NODE_1492_length_29293_cov_4.55845 2.1521924816816673
GeversD_healthy_NODE_357_length_54180_cov_7.78537_fragment_1 GeversD_CD_NODE_1492_length_29293_cov_4.55845 2.2018916281642467
GeversD_healthy_NODE_4_length_462106_cov_19.471_fragment_2 GeversD_CD_NODE_1492_length_29293_cov_4.55845 30.64831084961189
IjazUZ_CD_NODE_225_length_26462_ID_33511 GeversD_CD_NODE_1492_length_29293_cov_4.55845 16.8420593784175
IjazUZ_CD_NODE_232_length_8616_ID_11539 GeversD_CD_NODE_1492_length_29293_cov_4.55845 5.1705041007787225
IjazUZ_CD_NODE_452_length_16017_ID_1546 GeversD_CD_NODE_1492_length_29293_cov_4.55845 1.001420466530889
IjazUZ_CD_NODE_460_length_22966_ID_15466 GeversD_CD_NODE_1492_length_29293_cov_4.55845 2.5862998378331588
IjazUZ_healthy_NODE_1144_length_8352_ID_44434 GeversD_CD_NODE_1492_length_29293_cov_4.55845 5.8778576189751695
IjazUZ_healthy_NODE_1827_length_9233_ID_62158 GeversD_CD_NODE_1492_length_29293_cov_4.55845 19.09155015011172
IjazUZ_healthy_NODE_317_length_19106_ID_76254 GeversD_CD_NODE_1492_length_29293_cov_4.55845 3.4655615582374955
IjazUZ_healthy_NODE_397_length_25214_ID_85793_fragment_1 GeversD_CD_NODE_1492_length_29293_cov_4.55845 15.609081855230418
IjazUZ_healthy_NODE_539_length_17188_ID_17099 GeversD_CD_NODE_1492_length_29293_cov_4.55845 1.1491496260245624
GeversD_CD_NODE_1323_length_32382_cov_74.7748 GeversD_CD_NODE_1493_length_25617_cov_59.1084 83.60626731691143
GeversD_CD_NODE_182_length_39587_cov_22.9976 GeversD_CD_NODE_1493_length_25617_cov_59.1084 46.47938037868972
GeversD_CD_NODE_2125_length_18547_cov_5.85296 GeversD_CD_NODE_1493_length_25617_cov_59.1084 44.538250080106984
GeversD_CD_NODE_306_length_19477_cov_4.80136 GeversD_CD_NODE_1493_length_25617_cov_59.1084 15.539078287068843
GeversD_CD_NODE_326_length_36125_cov_9.01863 GeversD_CD_NODE_1493_length_25617_cov_59.1084 48.23695452640889
GeversD_CD_NODE_356_length_16484_cov_4.99507 GeversD_CD_NODE_1493_length_25617_cov_59.1084 21.110349789608033
GeversD_CD_NODE_3582_length_6404_cov_5.15215 GeversD_CD_NODE_1493_length_25617_cov_59.1084 10.052216324613958
GeversD_CD_NODE_404_length_43234_cov_63.1691 GeversD_CD_NODE_1493_length_25617_cov_59.1084 45.19200814663933
GeversD_CD_NODE_500_length_30593_cov_6.74884 GeversD_CD_NODE_1493_length_25617_cov_59.1084 49.555427352057876
GeversD_CD_NODE_521_length_53600_cov_13.3864 GeversD_CD_NODE_1493_length_25617_cov_59.1084 54.9548636475176
GeversD_CD_NODE_52_length_155608_cov_16.9718_fragment_3 GeversD_CD_NODE_1493_length_25617_cov_59.1084 1.7016522207482536
GeversD_CD_NODE_568_length_23117_cov_14.8896 GeversD_CD_NODE_1493_length_25617_cov_59.1084 49.15934102700411
GeversD_CD_NODE_643_length_36918_cov_7.3337 GeversD_CD_NODE_1493_length_25617_cov_59.1084 47.312804684380254
GeversD_CD_NODE_675_length_42697_cov_27.1772 GeversD_CD_NODE_1493_length_25617_cov_59.1084 45.19200814663933
GeversD_CD_NODE_733_length_46570_cov_104.19 GeversD_CD_NODE_1493_length_25617_cov_59.1084 44.53487989594961
GeversD_healthy_NODE_122_length_52972_cov_6.96264 GeversD_CD_NODE_1493_length_25617_cov_59.1084 42.69158114696234
GeversD_healthy_NODE_348_length_55225_cov_10.8666 GeversD_CD_NODE_1493_length_25617_cov_59.1084 42.44002457168687
GeversD_healthy_NODE_672_length_18549_cov_4.88802 GeversD_CD_NODE_1493_length_25617_cov_59.1084 76.20647143692113
IjazUZ_healthy_NODE_112_length_53465_ID_96629 GeversD_CD_NODE_1493_length_25617_cov_59.1084 42.44002457168687
IjazUZ_healthy_NODE_406_length_19315_ID_3156 GeversD_CD_NODE_1493_length_25617_cov_59.1084 4.660542361448436
GeversD_CD_NODE_1349_length_12881_cov_11.0324 GeversD_CD_NODE_1494_length_9803_cov_3.66444 25.762746641248775
GeversD_CD_NODE_1750_length_22230_cov_19.9324 GeversD_CD_NODE_1494_length_9803_cov_3.66444 41.167988201389086
GeversD_CD_NODE_1889_length_19087_cov_28.0414 GeversD_CD_NODE_1494_length_9803_cov_3.66444 8.830367337904335
GeversD_CD_NODE_1913_length_15712_cov_4.52475 GeversD_CD_NODE_1494_length_9803_cov_3.66444 12.361788728649888
GeversD_CD_NODE_200_length_83002_cov_11.1507_fragment_1 GeversD_CD_NODE_1494_length_9803_cov_3.66444 27.159637506838358
GeversD_CD_NODE_2071_length_16576_cov_5.60493 GeversD_CD_NODE_1494_length_9803_cov_3.66444 15.96079403602775
GeversD_CD_NODE_224_length_84263_cov_17.634_fragment_1 GeversD_CD_NODE_1494_length_9803_cov_3.66444 14.064255431877147
GeversD_CD_NODE_2957_length_6712_cov_5.76205 GeversD_CD_NODE_1494_length_9803_cov_3.66444 19.051120316290653
GeversD_CD_NODE_301_length_50515_cov_15.8449 GeversD_CD_NODE_1494_length_9803_cov_3.66444 1.001686327708268
GeversD_CD_NODE_310_length_73875_cov_29.8496_fragment_1 GeversD_CD_NODE_1494_length_9803_cov_3.66444 20.26153182696582
GeversD_CD_NODE_320_length_25366_cov_6.34072 GeversD_CD_NODE_1494_length_9803_cov_3.66444 31.92835274109978
GeversD_CD_NODE_384_length_36454_cov_7.13314 GeversD_CD_NODE_1494_length_9803_cov_3.66444 9.231018093273612
GeversD_CD_NODE_435_length_25591_cov_6.35021 GeversD_CD_NODE_1494_length_9803_cov_3.66444 20.222530677061478
GeversD_CD_NODE_6025_length_5378_cov_4.40109 GeversD_CD_NODE_1494_length_9803_cov_3.66444 23.249863521188626
GeversD_CD_NODE_683_length_13068_cov_6.10167 GeversD_CD_NODE_1494_length_9803_cov_3.66444 10.05518442924005
GeversD_CD_NODE_808_length_41700_cov_16.7036 GeversD_CD_NODE_1494_length_9803_cov_3.66444 6.7062315013981175
GeversD_CD_NODE_810_length_38808_cov_23.3879 GeversD_CD_NODE_1494_length_9803_cov_3.66444 6.49983450781638
GeversD_CD_NODE_813_length_43211_cov_9.97194 GeversD_CD_NODE_1494_length_9803_cov_3.66444 28.919704602925314
GeversD_CD_NODE_933_length_42606_cov_8.80912 GeversD_CD_NODE_1494_length_9803_cov_3.66444 25.650043035093567
GeversD_CD_NODE_947_length_27403_cov_75.0475 GeversD_CD_NODE_1494_length_9803_cov_3.66444 32.637408538629124
GeversD_CD_NODE_99_length_137197_cov_8.75596_fragment_1 GeversD_CD_NODE_1494_length_9803_cov_3.66444 28.081136699227336
GeversD_healthy_NODE_523_length_36298_cov_45.3081 GeversD_CD_NODE_1494_length_9803_cov_3.66444 6.815933668010104
IjazUZ_CD_NODE_128_length_72017_ID_4336_fragment_1 GeversD_CD_NODE_1494_length_9803_cov_3.66444 2.363647584675758
IjazUZ_CD_NODE_168_length_61608_ID_3056_fragment_1 GeversD_CD_NODE_1494_length_9803_cov_3.66444 6.3551464151126416
IjazUZ_CD_NODE_219_length_27350_ID_35303 GeversD_CD_NODE_1494_length_9803_cov_3.66444 17.40546041922959
IjazUZ_CD_NODE_2365_length_6107_ID_27464 GeversD_CD_NODE_1494_length_9803_cov_3.66444 22.647869480956945
IjazUZ_CD_NODE_2629_length_5647_ID_23987 GeversD_CD_NODE_1494_length_9803_cov_3.66444 5.62309981260672
IjazUZ_CD_NODE_375_length_21622_ID_31912 GeversD_CD_NODE_1494_length_9803_cov_3.66444 16.447711104162266
IjazUZ_CD_NODE_433_length_21663_ID_6041 GeversD_CD_NODE_1494_length_9803_cov_3.66444 27.22486017445881
IjazUZ_CD_NODE_48_length_65141_ID_5597_fragment_2 GeversD_CD_NODE_1494_length_9803_cov_3.66444 28.308210348418932
IjazUZ_healthy_NODE_2102_length_7284_ID_22234 GeversD_CD_NODE_1494_length_9803_cov_3.66444 14.694098431746355
IjazUZ_healthy_NODE_215_length_25098_ID_28474 GeversD_CD_NODE_1494_length_9803_cov_3.66444 30.06263085407415
IjazUZ_healthy_NODE_2733_length_6863_ID_7458 GeversD_CD_NODE_1494_length_9803_cov_3.66444 10.72393210646008
IjazUZ_healthy_NODE_546_length_13737_ID_49044 GeversD_CD_NODE_1494_length_9803_cov_3.66444 21.291085940185845
IjazUZ_healthy_NODE_591_length_16763_ID_52897 GeversD_CD_NODE_1494_length_9803_cov_3.66444 24.122356433202192
IjazUZ_healthy_NODE_603_length_16144_ID_64381 GeversD_CD_NODE_1494_length_9803_cov_3.66444 28.50150557656054
IjazUZ_healthy_NODE_63_length_56183_ID_54783 GeversD_CD_NODE_1494_length_9803_cov_3.66444 5.80746006614948
GeversD_CD_NODE_1038_length_11718_cov_5.92515 GeversD_CD_NODE_1498_length_13218_cov_18.4981 6.1719764507984225
GeversD_CD_NODE_1249_length_31016_cov_20.3868 GeversD_CD_NODE_1498_length_13218_cov_18.4981 9.564516610135406
GeversD_CD_NODE_229_length_46542_cov_10.8038_fragment_1 GeversD_CD_NODE_1498_length_13218_cov_18.4981 9.197460932753625
GeversD_CD_NODE_249_length_70876_cov_9.83359_fragment_2 GeversD_CD_NODE_1498_length_13218_cov_18.4981 3.596526512174493
GeversD_CD_NODE_2_length_365493_cov_58.4241_fragment_1 GeversD_CD_NODE_1498_length_13218_cov_18.4981 4.147929515435769
GeversD_CD_NODE_338_length_35079_cov_9.88351 GeversD_CD_NODE_1498_length_13218_cov_18.4981 3.73349611823405
GeversD_CD_NODE_463_length_32384_cov_6.16382 GeversD_CD_NODE_1498_length_13218_cov_18.4981 3.8797478208885066
GeversD_CD_NODE_665_length_19877_cov_19.6533 GeversD_CD_NODE_1498_length_13218_cov_18.4981 4.972321235706208
GeversD_CD_NODE_784_length_38184_cov_21.9368 GeversD_CD_NODE_1498_length_13218_cov_18.4981 1.2825280873213467
GeversD_CD_NODE_939_length_24738_cov_5.61868 GeversD_CD_NODE_1498_length_13218_cov_18.4981 4.4541967134133555
GeversD_healthy_NODE_1337_length_9551_cov_5.54054 GeversD_CD_NODE_1498_length_13218_cov_18.4981 3.6370328574511115
GeversD_healthy_NODE_354_length_34818_cov_6.8707 GeversD_CD_NODE_1498_length_13218_cov_18.4981 3.73349611823405
IjazUZ_CD_NODE_102_length_64550_ID_46396_fragment_1 GeversD_CD_NODE_1498_length_13218_cov_18.4981 4.4541967134133555
IjazUZ_CD_NODE_88_length_26029_ID_1331 GeversD_CD_NODE_1498_length_13218_cov_18.4981 1.9377469681248671
GeversD_CD_NODE_1201_length_26004_cov_29.3125 GeversD_CD_NODE_1498_length_19867_cov_10.5246 7.517902401378733
GeversD_CD_NODE_1361_length_13058_cov_7.50688 GeversD_CD_NODE_1498_length_19867_cov_10.5246 1.626125583074276
GeversD_CD_NODE_1623_length_13943_cov_6.15438 GeversD_CD_NODE_1498_length_19867_cov_10.5246 1.3649782158526849
GeversD_CD_NODE_1926_length_15947_cov_7.99144 GeversD_CD_NODE_1498_length_19867_cov_10.5246 1.4477033135719575
GeversD_CD_NODE_202_length_86209_cov_52.13 GeversD_CD_NODE_1498_length_19867_cov_10.5246 3.2468214402856477
GeversD_CD_NODE_21_length_235603_cov_73.1382_fragment_1 GeversD_CD_NODE_1498_length_19867_cov_10.5246 10.025975051119485
GeversD_CD_NODE_2413_length_16196_cov_58.6455 GeversD_CD_NODE_1498_length_19867_cov_10.5246 11.073442330557743
GeversD_CD_NODE_256_length_43661_cov_8.93061 GeversD_CD_NODE_1498_length_19867_cov_10.5246 5.499409459616172
GeversD_CD_NODE_299_length_77751_cov_28.7847_fragment_2 GeversD_CD_NODE_1498_length_19867_cov_10.5246 3.116990167468491
GeversD_CD_NODE_3082_length_7351_cov_3.44696 GeversD_CD_NODE_1498_length_19867_cov_10.5246 2.7906630877575127
GeversD_CD_NODE_3390_length_13009_cov_9.03613 GeversD_CD_NODE_1498_length_19867_cov_10.5246 2.455369294059701
GeversD_CD_NODE_427_length_48699_cov_22.361 GeversD_CD_NODE_1498_length_19867_cov_10.5246 1.174343270147939
GeversD_CD_NODE_4537_length_8100_cov_40.0226 GeversD_CD_NODE_1498_length_19867_cov_10.5246 2.0503513982744392
GeversD_CD_NODE_456_length_46481_cov_7.03296 GeversD_CD_NODE_1498_length_19867_cov_10.5246 3.322778147648598
GeversD_CD_NODE_557_length_32376_cov_28.9479 GeversD_CD_NODE_1498_length_19867_cov_10.5246 1.9642556211066973
GeversD_CD_NODE_573_length_40064_cov_16.5115 GeversD_CD_NODE_1498_length_19867_cov_10.5246 3.707262499385773
GeversD_CD_NODE_644_length_43867_cov_17.8478 GeversD_CD_NODE_1498_length_19867_cov_10.5246 3.3952103704210748
GeversD_CD_NODE_861_length_36280_cov_9.20831 GeversD_CD_NODE_1498_length_19867_cov_10.5246 4.260296185901535
GeversD_CD_NODE_91_length_79705_cov_9.62567_fragment_1 GeversD_CD_NODE_1498_length_19867_cov_10.5246 23.826788829386704
GeversD_CD_NODE_94_length_107174_cov_91.4678_fragment_1 GeversD_CD_NODE_1498_length_19867_cov_10.5246 9.648897393513629
GeversD_healthy_NODE_379_length_52863_cov_7.141_fragment_1 GeversD_CD_NODE_1498_length_19867_cov_10.5246 1.3854250395146765
IjazUZ_healthy_NODE_108_length_37828_ID_104073 GeversD_CD_NODE_1498_length_19867_cov_10.5246 8.56953103172011
IjazUZ_healthy_NODE_119_length_40356_ID_55231 GeversD_CD_NODE_1498_length_19867_cov_10.5246 13.137150631491874
IjazUZ_healthy_NODE_154_length_43198_ID_90626 GeversD_CD_NODE_1498_length_19867_cov_10.5246 7.802803799510751
IjazUZ_healthy_NODE_158_length_42507_ID_10470 GeversD_CD_NODE_1498_length_19867_cov_10.5246 12.927214044776537
IjazUZ_healthy_NODE_163_length_43069_ID_111263 GeversD_CD_NODE_1498_length_19867_cov_10.5246 10.60892766050575
IjazUZ_healthy_NODE_466_length_18961_ID_60052 GeversD_CD_NODE_1498_length_19867_cov_10.5246 8.259347211978579
IjazUZ_healthy_NODE_86_length_40305_ID_97728 GeversD_CD_NODE_1498_length_19867_cov_10.5246 7.65860450940145
IjazUZ_healthy_NODE_909_length_8519_ID_65735 GeversD_CD_NODE_1498_length_19867_cov_10.5246 1.5346043503430122
IjazUZ_healthy_NODE_93_length_41317_ID_35961 GeversD_CD_NODE_1498_length_19867_cov_10.5246 5.499409459616172
IjazUZ_healthy_NODE_982_length_11657_ID_49188 GeversD_CD_NODE_1498_length_19867_cov_10.5246 1.8251996521100322
GeversD_CD_NODE_807_length_13537_cov_5.56312 GeversD_CD_NODE_1499_length_9772_cov_3.98055 2.3037449283322227
IjazUZ_CD_NODE_11_length_192880_ID_70413_fragment_2 GeversD_CD_NODE_1499_length_9772_cov_3.98055 1.8871936931721622
IjazUZ_CD_NODE_268_length_43387_ID_4529_fragment_1 GeversD_CD_NODE_1499_length_9772_cov_3.98055 3.945551825258911
GeversD_CD_NODE_10_length_210777_cov_17.9801_fragment_2 GeversD_CD_NODE_149_length_87150_cov_9.19656_fragment_1 95.21734940829731
GeversD_CD_NODE_1118_length_37250_cov_104.72 GeversD_CD_NODE_149_length_87150_cov_9.19656_fragment_1 89.95553207898405
GeversD_CD_NODE_1218_length_8016_cov_256.571 GeversD_CD_NODE_149_length_87150_cov_9.19656_fragment_1 36.382819494125705
GeversD_CD_NODE_1219_length_8009_cov_205.559 GeversD_CD_NODE_149_length_87150_cov_9.19656_fragment_1 40.65485426299479
GeversD_CD_NODE_1282_length_15831_cov_425.705 GeversD_CD_NODE_149_length_87150_cov_9.19656_fragment_1 14.127697203161429
GeversD_CD_NODE_140_length_66021_cov_217.645_fragment_1 GeversD_CD_NODE_149_length_87150_cov_9.19656_fragment_1 13.146964231537993
GeversD_CD_NODE_156_length_105612_cov_46.2171_fragment_1 GeversD_CD_NODE_149_length_87150_cov_9.19656_fragment_1 76.7515936113222
GeversD_CD_NODE_176_length_83895_cov_32.157_fragment_1 GeversD_CD_NODE_149_length_87150_cov_9.19656_fragment_1 95.47665701870531
GeversD_CD_NODE_1873_length_18058_cov_38.9332 GeversD_CD_NODE_149_length_87150_cov_9.19656_fragment_1 16.095511660497436
GeversD_CD_NODE_1887_length_20550_cov_60.7406 GeversD_CD_NODE_149_length_87150_cov_9.19656_fragment_1 28.691401285481604
GeversD_CD_NODE_18_length_218947_cov_56.8836_fragment_3 GeversD_CD_NODE_149_length_87150_cov_9.19656_fragment_1 99.90199395424244
GeversD_CD_NODE_20_length_190846_cov_48.4922_fragment_1 GeversD_CD_NODE_149_length_87150_cov_9.19656_fragment_1 22.553177782978324
GeversD_CD_NODE_2605_length_10950_cov_33.4545 GeversD_CD_NODE_149_length_87150_cov_9.19656_fragment_1 48.72486560776909
GeversD_CD_NODE_294_length_44910_cov_182.895 GeversD_CD_NODE_149_length_87150_cov_9.19656_fragment_1 95.21734940829731
GeversD_CD_NODE_3151_length_11547_cov_40.0079 GeversD_CD_NODE_149_length_87150_cov_9.19656_fragment_1 52.196615580478955
GeversD_CD_NODE_384_length_51481_cov_6.51628 GeversD_CD_NODE_149_length_87150_cov_9.19656_fragment_1 1.9427472226710334
GeversD_CD_NODE_394_length_43587_cov_63.7135 GeversD_CD_NODE_149_length_87150_cov_9.19656_fragment_1 74.47357032798453
GeversD_CD_NODE_3_length_438002_cov_39.5368_fragment_6 GeversD_CD_NODE_149_length_87150_cov_9.19656_fragment_1 30.154565341580728
GeversD_CD_NODE_40_length_107868_cov_36.3623_fragment_1 GeversD_CD_NODE_149_length_87150_cov_9.19656_fragment_1 32.116375272952936
GeversD_CD_NODE_48_length_160960_cov_337.743_fragment_2 GeversD_CD_NODE_149_length_87150_cov_9.19656_fragment_1 73.18421915845146
GeversD_CD_NODE_50_length_59427_cov_9.52398_fragment_1 GeversD_CD_NODE_149_length_87150_cov_9.19656_fragment_1 5.967408984313194
GeversD_CD_NODE_512_length_54308_cov_81.587_fragment_1 GeversD_CD_NODE_149_length_87150_cov_9.19656_fragment_1 81.18917635430661
GeversD_CD_NODE_552_length_16490_cov_217.367 GeversD_CD_NODE_149_length_87150_cov_9.19656_fragment_1 11.194111407915607
GeversD_CD_NODE_567_length_28028_cov_18.2999 GeversD_CD_NODE_149_length_87150_cov_9.19656_fragment_1 32.550815051155425
GeversD_CD_NODE_589_length_39318_cov_23.9944 GeversD_CD_NODE_149_length_87150_cov_9.19656_fragment_1 24.528698457334013
GeversD_CD_NODE_73_length_143442_cov_175.785_fragment_1 GeversD_CD_NODE_149_length_87150_cov_9.19656_fragment_1 104.02282834978423
GeversD_CD_NODE_77_length_153107_cov_21.9231_fragment_1 GeversD_CD_NODE_149_length_87150_cov_9.19656_fragment_1 59.226108714685886
GeversD_CD_NODE_781_length_26145_cov_408.545 GeversD_CD_NODE_149_length_87150_cov_9.19656_fragment_1 55.9782304694924
GeversD_CD_NODE_791_length_22728_cov_57.3521 GeversD_CD_NODE_149_length_87150_cov_9.19656_fragment_1 57.97043873581142
GeversD_CD_NODE_829_length_10182_cov_12.6083 GeversD_CD_NODE_149_length_87150_cov_9.19656_fragment_1 30.61933698448172
GeversD_CD_NODE_88_length_117940_cov_206.775_fragment_1 GeversD_CD_NODE_149_length_87150_cov_9.19656_fragment_1 5.571823413356387
GeversD_CD_NODE_924_length_22046_cov_4.64426 GeversD_CD_NODE_149_length_87150_cov_9.19656_fragment_1 29.77961734626487
GeversD_healthy_NODE_18_length_193324_cov_65.6927_fragment_2 GeversD_CD_NODE_149_length_87150_cov_9.19656_fragment_1 82.48789365993733
GeversD_healthy_NODE_2_length_354834_cov_11.5304_fragment_1 GeversD_CD_NODE_149_length_87150_cov_9.19656_fragment_1 30.154565341580728
GeversD_healthy_NODE_318_length_58134_cov_15.026_fragment_1 GeversD_CD_NODE_149_length_87150_cov_9.19656_fragment_1 104.02282834978423
GeversD_healthy_NODE_577_length_17498_cov_4.9433 GeversD_CD_NODE_149_length_87150_cov_9.19656_fragment_1 71.18318132706467
IjazUZ_CD_NODE_213_length_27387_ID_5720 GeversD_CD_NODE_149_length_87150_cov_9.19656_fragment_1 32.9581378897319
IjazUZ_CD_NODE_253_length_7958_ID_14365 GeversD_CD_NODE_149_length_87150_cov_9.19656_fragment_1 9.684683476264944
GeversD_CD_NODE_1157_length_29814_cov_8.58295_fragment_2 GeversD_CD_NODE_14_length_252041_cov_15.0315_fragment_3 6.919146067970456
GeversD_CD_NODE_120_length_117768_cov_40.8453_fragment_1 GeversD_CD_NODE_14_length_252041_cov_15.0315_fragment_3 4.4811244224214155
GeversD_CD_NODE_136_length_80171_cov_8.05915_fragment_1 GeversD_CD_NODE_14_length_252041_cov_15.0315_fragment_3 6.431783512687093
GeversD_CD_NODE_1419_length_6915_cov_5.33032 GeversD_CD_NODE_14_length_252041_cov_15.0315_fragment_3 4.657142406769368
GeversD_CD_NODE_2132_length_21306_cov_3.474_fragment_1 GeversD_CD_NODE_14_length_252041_cov_15.0315_fragment_3 7.060406518482872
GeversD_CD_NODE_217_length_85869_cov_19.5352_fragment_2 GeversD_CD_NODE_14_length_252041_cov_15.0315_fragment_3 3.5033120929850172
GeversD_CD_NODE_2267_length_17331_cov_6.01725_fragment_1 GeversD_CD_NODE_14_length_252041_cov_15.0315_fragment_3 47.37485852190488
GeversD_CD_NODE_27_length_200004_cov_40.2655_fragment_4 GeversD_CD_NODE_14_length_252041_cov_15.0315_fragment_3 6.431783512687093
GeversD_CD_NODE_2854_length_6938_cov_2.91356 GeversD_CD_NODE_14_length_252041_cov_15.0315_fragment_3 4.85336377804295
GeversD_CD_NODE_28_length_224183_cov_65.1646_fragment_3 GeversD_CD_NODE_14_length_252041_cov_15.0315_fragment_3 6.431783512687093
GeversD_CD_NODE_35_length_192491_cov_99.574_fragment_2 GeversD_CD_NODE_14_length_252041_cov_15.0315_fragment_3 6.919146067970456
GeversD_CD_NODE_468_length_49857_cov_16.0243_fragment_2 GeversD_CD_NODE_14_length_252041_cov_15.0315_fragment_3 6.3253968885871314
GeversD_CD_NODE_485_length_57225_cov_17.0591_fragment_2 GeversD_CD_NODE_14_length_252041_cov_15.0315_fragment_3 6.224007955696567
GeversD_CD_NODE_48_length_182900_cov_39.3141_fragment_3 GeversD_CD_NODE_14_length_252041_cov_15.0315_fragment_3 6.431783512687093
GeversD_CD_NODE_510_length_42958_cov_7.91765_fragment_1 GeversD_CD_NODE_14_length_252041_cov_15.0315_fragment_3 5.075139254474718
GeversD_CD_NODE_5711_length_8019_cov_6.35711 GeversD_CD_NODE_14_length_252041_cov_15.0315_fragment_3 1.3236584760026409
GeversD_CD_NODE_666_length_28856_cov_12.2866_fragment_1 GeversD_CD_NODE_14_length_252041_cov_15.0315_fragment_3 6.431783512687093
GeversD_CD_NODE_6_length_248951_cov_8.69766_fragment_1 GeversD_CD_NODE_14_length_252041_cov_15.0315_fragment_3 47.37485852190488
GeversD_CD_NODE_6_length_441803_cov_44.482_fragment_5 GeversD_CD_NODE_14_length_252041_cov_15.0315_fragment_3 47.37485852190488
GeversD_CD_NODE_727_length_49872_cov_13.5444_fragment_2 GeversD_CD_NODE_14_length_252041_cov_15.0315_fragment_3 6.3253968885871314
GeversD_CD_NODE_750_length_44811_cov_8.51533_fragment_1 GeversD_CD_NODE_14_length_252041_cov_15.0315_fragment_3 4.4811244224214155
GeversD_CD_NODE_81_length_116070_cov_9.61783_fragment_2 GeversD_CD_NODE_14_length_252041_cov_15.0315_fragment_3 6.3253968885871314
GeversD_CD_NODE_880_length_28931_cov_13.3342_fragment_1 GeversD_CD_NODE_14_length_252041_cov_15.0315_fragment_3 6.431783512687093
GeversD_CD_NODE_916_length_40009_cov_8.31711_fragment_1 GeversD_CD_NODE_14_length_252041_cov_15.0315_fragment_3 6.7865892058269965
GeversD_healthy_NODE_1226_length_21131_cov_7.63783_fragment_2 GeversD_CD_NODE_14_length_252041_cov_15.0315_fragment_3 4.85336377804295
GeversD_healthy_NODE_2999_length_6758_cov_6.83575 GeversD_CD_NODE_14_length_252041_cov_15.0315_fragment_3 1.1987953001380616
GeversD_healthy_NODE_354_length_49237_cov_24.8693_fragment_2 GeversD_CD_NODE_14_length_252041_cov_15.0315_fragment_3 6.7865892058269965
IjazUZ_CD_NODE_40_length_53161_ID_18830_fragment_1 GeversD_CD_NODE_14_length_252041_cov_15.0315_fragment_3 10.874031016730928
IjazUZ_CD_NODE_996_length_6059_ID_30677 GeversD_CD_NODE_14_length_252041_cov_15.0315_fragment_3 5.999198725806406
IjazUZ_healthy_NODE_1444_length_5730_ID_38396 GeversD_CD_NODE_14_length_252041_cov_15.0315_fragment_3 5.330338487231015
IjazUZ_healthy_NODE_204_length_31150_ID_56548_fragment_1 GeversD_CD_NODE_14_length_252041_cov_15.0315_fragment_3 6.919146067970456
IjazUZ_healthy_NODE_21_length_106645_ID_36375_fragment_2 GeversD_CD_NODE_14_length_252041_cov_15.0315_fragment_3 7.060406518482872
IjazUZ_healthy_NODE_23_length_81628_ID_42803_fragment_3 GeversD_CD_NODE_14_length_252041_cov_15.0315_fragment_3 6.7865892058269965
IjazUZ_healthy_NODE_331_length_18684_ID_88443_fragment_1 GeversD_CD_NODE_14_length_252041_cov_15.0315_fragment_3 4.4811244224214155
IjazUZ_healthy_NODE_372_length_21549_ID_66185_fragment_1 GeversD_CD_NODE_14_length_252041_cov_15.0315_fragment_3 38.3240661673073
IjazUZ_healthy_NODE_3_length_261986_ID_78695_fragment_2 GeversD_CD_NODE_14_length_252041_cov_15.0315_fragment_3 47.37485852190488
IjazUZ_healthy_NODE_51_length_52482_ID_94129_fragment_1 GeversD_CD_NODE_14_length_252041_cov_15.0315_fragment_3 7.3742640897309135
GeversD_CD_NODE_1042_length_30244_cov_10.3069 GeversD_CD_NODE_1503_length_11400_cov_4.82186 2.522184207505833
GeversD_CD_NODE_206_length_88166_cov_41.3429_fragment_1 GeversD_CD_NODE_1503_length_11400_cov_4.82186 2.1213753748836224
GeversD_CD_NODE_336_length_54983_cov_41.174 GeversD_CD_NODE_1503_length_11400_cov_4.82186 1.8874717638284375
GeversD_CD_NODE_387_length_45539_cov_34.9129 GeversD_CD_NODE_1503_length_11400_cov_4.82186 1.919012099039528
GeversD_CD_NODE_45_length_158625_cov_47.2747_fragment_1 GeversD_CD_NODE_1503_length_11400_cov_4.82186 7.778174477484328
GeversD_CD_NODE_5429_length_7054_cov_84.2043 GeversD_CD_NODE_1503_length_11400_cov_4.82186 5.636108745993696
GeversD_CD_NODE_676_length_41362_cov_18.8383 GeversD_CD_NODE_1503_length_11400_cov_4.82186 2.1213753748836224
GeversD_CD_NODE_784_length_38184_cov_21.9368 GeversD_CD_NODE_1503_length_11400_cov_4.82186 2.270754497433276
GeversD_CD_NODE_934_length_18476_cov_4.38614 GeversD_CD_NODE_1503_length_11400_cov_4.82186 10.081460612475148
GeversD_healthy_NODE_510_length_42589_cov_8.97821 GeversD_CD_NODE_1503_length_11400_cov_4.82186 2.1575289016002968
IjazUZ_CD_NODE_17_length_138282_ID_11192_fragment_2 GeversD_CD_NODE_1503_length_11400_cov_4.82186 17.8098607073069
IjazUZ_CD_NODE_214_length_32652_ID_17870 GeversD_CD_NODE_1503_length_11400_cov_4.82186 5.554981274165155
IjazUZ_healthy_NODE_416_length_24151_ID_41491_fragment_1 GeversD_CD_NODE_1503_length_11400_cov_4.82186 5.159104726404787
IjazUZ_healthy_NODE_471_length_11321_ID_72719 GeversD_CD_NODE_1503_length_11400_cov_4.82186 27.754806504356488
IjazUZ_healthy_NODE_65_length_51077_ID_34216 GeversD_CD_NODE_1503_length_11400_cov_4.82186 7.387773469295394
GeversD_CD_NODE_147_length_101607_cov_12.3289_fragment_2 GeversD_CD_NODE_1503_length_24703_cov_11.0232 19.59919747066093
GeversD_CD_NODE_1552_length_24569_cov_50.5725 GeversD_CD_NODE_1503_length_24703_cov_11.0232 126.26987027341282
GeversD_CD_NODE_1580_length_18931_cov_11.6675 GeversD_CD_NODE_1503_length_24703_cov_11.0232 8.071019842666527
GeversD_CD_NODE_160_length_94857_cov_63.7504_fragment_2 GeversD_CD_NODE_1503_length_24703_cov_11.0232 51.39687040811875
GeversD_CD_NODE_1823_length_22068_cov_27.305 GeversD_CD_NODE_1503_length_24703_cov_11.0232 2.4187756820540125
GeversD_CD_NODE_199_length_31337_cov_9.34291 GeversD_CD_NODE_1503_length_24703_cov_11.0232 5.315682234436875
GeversD_CD_NODE_2131_length_21311_cov_78.6968 GeversD_CD_NODE_1503_length_24703_cov_11.0232 7.650158257545633
GeversD_CD_NODE_2542_length_8841_cov_3.82859 GeversD_CD_NODE_1503_length_24703_cov_11.0232 6.0699414518919665
GeversD_CD_NODE_289_length_64303_cov_68.0982 GeversD_CD_NODE_1503_length_24703_cov_11.0232 9.22840076420919
GeversD_CD_NODE_341_length_48694_cov_10.5749 GeversD_CD_NODE_1503_length_24703_cov_11.0232 55.61218569594106
GeversD_CD_NODE_367_length_64021_cov_32.2419_fragment_1 GeversD_CD_NODE_1503_length_24703_cov_11.0232 39.8805304315322
GeversD_CD_NODE_374_length_37672_cov_6.41045 GeversD_CD_NODE_1503_length_24703_cov_11.0232 8.850309199157163
GeversD_CD_NODE_379_length_32140_cov_6.19199 GeversD_CD_NODE_1503_length_24703_cov_11.0232 34.336932385206445
GeversD_CD_NODE_384_length_18588_cov_23.5629 GeversD_CD_NODE_1503_length_24703_cov_11.0232 4.24004344232599
GeversD_CD_NODE_406_length_54939_cov_34.8455 GeversD_CD_NODE_1503_length_24703_cov_11.0232 12.187155736646165
GeversD_CD_NODE_440_length_15792_cov_5.2449_fragment_1 GeversD_CD_NODE_1503_length_24703_cov_11.0232 17.32459795605361
GeversD_CD_NODE_445_length_51928_cov_30.9741 GeversD_CD_NODE_1503_length_24703_cov_11.0232 14.98920671905832
GeversD_CD_NODE_461_length_58144_cov_16.8213_fragment_1 GeversD_CD_NODE_1503_length_24703_cov_11.0232 10.200111671833383
GeversD_CD_NODE_474_length_37140_cov_6.22602 GeversD_CD_NODE_1503_length_24703_cov_11.0232 10.611097935858531
GeversD_CD_NODE_544_length_51140_cov_8.88836 GeversD_CD_NODE_1503_length_24703_cov_11.0232 58.648024811234286
GeversD_CD_NODE_603_length_52200_cov_53.7988_fragment_1 GeversD_CD_NODE_1503_length_24703_cov_11.0232 8.161458282511614
GeversD_CD_NODE_616_length_47689_cov_11.0932_fragment_1 GeversD_CD_NODE_1503_length_24703_cov_11.0232 2.539050843643756
GeversD_CD_NODE_72_length_128903_cov_18.3364_fragment_1 GeversD_CD_NODE_1503_length_24703_cov_11.0232 4.907972758720855
GeversD_CD_NODE_770_length_10834_cov_23.5185 GeversD_CD_NODE_1503_length_24703_cov_11.0232 4.107707975845648
GeversD_CD_NODE_93_length_55835_cov_6.49369 GeversD_CD_NODE_1503_length_24703_cov_11.0232 30.65085336844701
GeversD_CD_NODE_992_length_7982_cov_5.02952 GeversD_CD_NODE_1503_length_24703_cov_11.0232 23.287605867457856
IjazUZ_healthy_NODE_782_length_6963_ID_26738 GeversD_CD_NODE_1503_length_24703_cov_11.0232 34.40197377466172
GeversD_CD_NODE_3399_length_11642_cov_4.96358 GeversD_CD_NODE_1505_length_7527_cov_7.37968 1.566572879283469
IjazUZ_healthy_NODE_1311_length_10945_ID_86780 GeversD_CD_NODE_1505_length_7527_cov_7.37968 1.3650236864548946
GeversD_CD_NODE_1005_length_35800_cov_11.4222 GeversD_CD_NODE_1507_length_7280_cov_4.6209 5.913042331065317
GeversD_CD_NODE_1096_length_37769_cov_12.2932 GeversD_CD_NODE_1507_length_7280_cov_4.6209 5.119167641201007
GeversD_CD_NODE_1318_length_17476_cov_11.2055 GeversD_CD_NODE_1507_length_7280_cov_4.6209 1.0524158125578262
GeversD_CD_NODE_138_length_64986_cov_29.9106_fragment_1 GeversD_CD_NODE_1507_length_7280_cov_4.6209 18.501759228611558
GeversD_CD_NODE_159_length_95460_cov_8.49812_fragment_1 GeversD_CD_NODE_1507_length_7280_cov_4.6209 18.884858253720914
GeversD_CD_NODE_171_length_55743_cov_6.0675 GeversD_CD_NODE_1507_length_7280_cov_4.6209 17.397281018010958
GeversD_CD_NODE_18_length_250317_cov_13.3435_fragment_2 GeversD_CD_NODE_1507_length_7280_cov_4.6209 17.196450632001138
GeversD_CD_NODE_1901_length_16194_cov_9.40188 GeversD_CD_NODE_1507_length_7280_cov_4.6209 22.67011290238258
GeversD_CD_NODE_193_length_88217_cov_35.3821 GeversD_CD_NODE_1507_length_7280_cov_4.6209 15.833633935889345
GeversD_CD_NODE_203_length_36703_cov_10.8934 GeversD_CD_NODE_1507_length_7280_cov_4.6209 5.1639341617258525
GeversD_CD_NODE_21_length_254596_cov_9.36868_fragment_1 GeversD_CD_NODE_1507_length_7280_cov_4.6209 19.42377619172234
GeversD_CD_NODE_2289_length_14551_cov_4.73096 GeversD_CD_NODE_1507_length_7280_cov_4.6209 15.074229524387398
GeversD_CD_NODE_2314_length_17003_cov_5.38612 GeversD_CD_NODE_1507_length_7280_cov_4.6209 1.1366817425809836
GeversD_CD_NODE_2464_length_8357_cov_3.8928 GeversD_CD_NODE_1507_length_7280_cov_4.6209 25.895186864736445
GeversD_CD_NODE_28_length_213663_cov_13.0661_fragment_1 GeversD_CD_NODE_1507_length_7280_cov_4.6209 21.811572523941525
GeversD_CD_NODE_294_length_57321_cov_13.4365 GeversD_CD_NODE_1507_length_7280_cov_4.6209 18.153005470300354
GeversD_CD_NODE_309_length_76196_cov_35.6604_fragment_1 GeversD_CD_NODE_1507_length_7280_cov_4.6209 17.60902108570696
GeversD_CD_NODE_320_length_61518_cov_25.1565 GeversD_CD_NODE_1507_length_7280_cov_4.6209 17.068089229428736
GeversD_CD_NODE_343_length_47717_cov_12.7924 GeversD_CD_NODE_1507_length_7280_cov_4.6209 18.23730985698794
GeversD_CD_NODE_365_length_38713_cov_8.409 GeversD_CD_NODE_1507_length_7280_cov_4.6209 19.9161729382886
GeversD_CD_NODE_3784_length_9425_cov_4.25229 GeversD_CD_NODE_1507_length_7280_cov_4.6209 1.6671110540085214
GeversD_CD_NODE_379_length_64985_cov_17.7257_fragment_1 GeversD_CD_NODE_1507_length_7280_cov_4.6209 18.501759228611558
GeversD_CD_NODE_41_length_164554_cov_10.236_fragment_1 GeversD_CD_NODE_1507_length_7280_cov_4.6209 2.8389164587253815
GeversD_CD_NODE_442_length_18322_cov_30.9545 GeversD_CD_NODE_1507_length_7280_cov_4.6209 22.167470522221873
GeversD_CD_NODE_449_length_28103_cov_5.15848 GeversD_CD_NODE_1507_length_7280_cov_4.6209 6.258923908758267
GeversD_CD_NODE_4744_length_7084_cov_5.74876 GeversD_CD_NODE_1507_length_7280_cov_4.6209 9.086782997489433
GeversD_CD_NODE_5645_length_7412_cov_5.44597 GeversD_CD_NODE_1507_length_7280_cov_4.6209 30.969045459418737
GeversD_CD_NODE_642_length_53627_cov_14.5653 GeversD_CD_NODE_1507_length_7280_cov_4.6209 18.153005470300354
GeversD_CD_NODE_67_length_67182_cov_9.08971 GeversD_CD_NODE_1507_length_7280_cov_4.6209 16.706559895894554
GeversD_CD_NODE_685_length_47058_cov_21.532 GeversD_CD_NODE_1507_length_7280_cov_4.6209 18.323479505986864
GeversD_CD_NODE_720_length_46916_cov_34.0268_fragment_1 GeversD_CD_NODE_1507_length_7280_cov_4.6209 23.20738812723308
GeversD_CD_NODE_789_length_17131_cov_8.10061 GeversD_CD_NODE_1507_length_7280_cov_4.6209 10.651860220070105
GeversD_CD_NODE_793_length_9801_cov_4.08629 GeversD_CD_NODE_1507_length_7280_cov_4.6209 16.464218989875242
GeversD_CD_NODE_965_length_10482_cov_55.2181 GeversD_CD_NODE_1507_length_7280_cov_4.6209 11.293634684810478
GeversD_CD_NODE_982_length_36353_cov_13.3476 GeversD_CD_NODE_1507_length_7280_cov_4.6209 2.3332903841138117
GeversD_healthy_NODE_125_length_50441_cov_19.5234 GeversD_CD_NODE_1507_length_7280_cov_4.6209 23.20738812723308
GeversD_healthy_NODE_83_length_127872_cov_65.7285_fragment_1 GeversD_CD_NODE_1507_length_7280_cov_4.6209 21.811572523941525
IjazUZ_CD_NODE_1280_length_6750_ID_4725 GeversD_CD_NODE_1507_length_7280_cov_4.6209 9.739903920810239
IjazUZ_CD_NODE_1470_length_5853_ID_17727 GeversD_CD_NODE_1507_length_7280_cov_4.6209 26.63553306768282
IjazUZ_CD_NODE_232_length_8616_ID_11539 GeversD_CD_NODE_1507_length_7280_cov_4.6209 1.4283388722524029
IjazUZ_CD_NODE_318_length_23904_ID_18873 GeversD_CD_NODE_1507_length_7280_cov_4.6209 3.0466155502304018
IjazUZ_CD_NODE_58_length_110915_ID_26175_fragment_1 GeversD_CD_NODE_1507_length_7280_cov_4.6209 17.989680387912514
IjazUZ_CD_NODE_79_length_85809_ID_64487_fragment_2 GeversD_CD_NODE_1507_length_7280_cov_4.6209 23.336046405439074
IjazUZ_CD_NODE_814_length_9916_ID_4936 GeversD_CD_NODE_1507_length_7280_cov_4.6209 27.369438970502628
IjazUZ_CD_NODE_99_length_85522_ID_13747_fragment_1 GeversD_CD_NODE_1507_length_7280_cov_4.6209 22.961043890138782
IjazUZ_healthy_NODE_1180_length_6827_ID_5838 GeversD_CD_NODE_1507_length_7280_cov_4.6209 4.657142406769368
IjazUZ_healthy_NODE_123_length_33038_ID_1908 GeversD_CD_NODE_1507_length_7280_cov_4.6209 24.200970915880443
IjazUZ_healthy_NODE_175_length_28187_ID_45650_fragment_2 GeversD_CD_NODE_1507_length_7280_cov_4.6209 8.589549949865447
IjazUZ_healthy_NODE_191_length_32660_ID_59288 GeversD_CD_NODE_1507_length_7280_cov_4.6209 2.610066448969337
IjazUZ_healthy_NODE_308_length_24199_ID_18119 GeversD_CD_NODE_1507_length_7280_cov_4.6209 24.892542950054704
IjazUZ_healthy_NODE_402_length_16299_ID_84729 GeversD_CD_NODE_1507_length_7280_cov_4.6209 7.423090706393572
IjazUZ_healthy_NODE_47_length_57909_ID_89686 GeversD_CD_NODE_1507_length_7280_cov_4.6209 22.1951210513446
IjazUZ_healthy_NODE_541_length_13791_ID_12607 GeversD_CD_NODE_1507_length_7280_cov_4.6209 22.948850014349446
GeversD_CD_NODE_1492_length_20037_cov_47.4173 GeversD_CD_NODE_1507_length_7343_cov_5.59344 21.220499277347237
GeversD_CD_NODE_167_length_47351_cov_12.5334 GeversD_CD_NODE_1507_length_7343_cov_5.59344 10.341637359269608
GeversD_CD_NODE_1812_length_24839_cov_6.10204 GeversD_CD_NODE_1507_length_7343_cov_5.59344 6.376901097652756
GeversD_CD_NODE_1841_length_24332_cov_4.46044 GeversD_CD_NODE_1507_length_7343_cov_5.59344 23.65715079277619
GeversD_CD_NODE_2525_length_12015_cov_5.40042 GeversD_CD_NODE_1507_length_7343_cov_5.59344 4.999447848334698
GeversD_CD_NODE_2525_length_16852_cov_24.4412 GeversD_CD_NODE_1507_length_7343_cov_5.59344 15.100077987949398
GeversD_CD_NODE_2577_length_17491_cov_6.92217 GeversD_CD_NODE_1507_length_7343_cov_5.59344 4.368252296390614
GeversD_CD_NODE_2674_length_7556_cov_5.98773 GeversD_CD_NODE_1507_length_7343_cov_5.59344 12.762722306258791
GeversD_CD_NODE_2913_length_13157_cov_9.34453 GeversD_CD_NODE_1507_length_7343_cov_5.59344 19.891508595954484
GeversD_CD_NODE_353_length_25504_cov_4.85343 GeversD_CD_NODE_1507_length_7343_cov_5.59344 2.2590808315788236
GeversD_CD_NODE_427_length_48699_cov_22.361 GeversD_CD_NODE_1507_length_7343_cov_5.59344 4.458206151232996
GeversD_CD_NODE_437_length_63051_cov_37.2405_fragment_1 GeversD_CD_NODE_1507_length_7343_cov_5.59344 8.698587609096002
GeversD_CD_NODE_457_length_32866_cov_6.50809 GeversD_CD_NODE_1507_length_7343_cov_5.59344 4.978879196201983
GeversD_CD_NODE_514_length_49642_cov_20.115_fragment_1 GeversD_CD_NODE_1507_length_7343_cov_5.59344 10.591690235968986
GeversD_CD_NODE_559_length_44244_cov_40.2978 GeversD_CD_NODE_1507_length_7343_cov_5.59344 8.583930883797255
GeversD_healthy_NODE_3197_length_8445_cov_5.6416 GeversD_CD_NODE_1507_length_7343_cov_5.59344 5.159104726404787
IjazUZ_CD_NODE_151_length_43615_ID_1156 GeversD_CD_NODE_1507_length_7343_cov_5.59344 4.670784124911056
IjazUZ_CD_NODE_33_length_60891_ID_29241_fragment_1 GeversD_CD_NODE_1507_length_7343_cov_5.59344 4.7029306098783605
IjazUZ_CD_NODE_5_length_264143_ID_13909_fragment_2 GeversD_CD_NODE_1507_length_7343_cov_5.59344 10.03737892756255
IjazUZ_CD_NODE_65_length_117849_ID_15272_fragment_1 GeversD_CD_NODE_1507_length_7343_cov_5.59344 4.577112669301015
IjazUZ_CD_NODE_864_length_13089_ID_11915 GeversD_CD_NODE_1507_length_7343_cov_5.59344 7.818812675092011
IjazUZ_healthy_NODE_126_length_49625_ID_49535 GeversD_CD_NODE_1507_length_7343_cov_5.59344 13.406206451574306
IjazUZ_healthy_NODE_354_length_20995_ID_90143 GeversD_CD_NODE_1507_length_7343_cov_5.59344 14.263318728390814
IjazUZ_healthy_NODE_83_length_42208_ID_7150 GeversD_CD_NODE_1507_length_7343_cov_5.59344 5.092153239599766
GeversD_CD_NODE_1042_length_19735_cov_4.1812 GeversD_CD_NODE_1508_length_10219_cov_4.80608 9.22326088135879
GeversD_CD_NODE_1077_length_29402_cov_9.85743 GeversD_CD_NODE_1508_length_10219_cov_4.80608 7.91226634766108
GeversD_CD_NODE_1124_length_28478_cov_6.84129 GeversD_CD_NODE_1508_length_10219_cov_4.80608 7.986829277632043
GeversD_CD_NODE_1124_length_32109_cov_77.2881 GeversD_CD_NODE_1508_length_10219_cov_4.80608 7.769275985916605
GeversD_CD_NODE_1287_length_27724_cov_7.07926 GeversD_CD_NODE_1508_length_10219_cov_4.80608 8.142709180580002
GeversD_CD_NODE_1397_length_26945_cov_10.363 GeversD_CD_NODE_1508_length_10219_cov_4.80608 8.675934522350644
GeversD_CD_NODE_1470_length_29741_cov_13.6334 GeversD_CD_NODE_1508_length_10219_cov_4.80608 2.2728722048399392
GeversD_CD_NODE_1567_length_9881_cov_6.51985 GeversD_CD_NODE_1508_length_10219_cov_4.80608 4.040816798695704
GeversD_CD_NODE_191_length_63813_cov_7.26536 GeversD_CD_NODE_1508_length_10219_cov_4.80608 25.854454344188632
GeversD_CD_NODE_206_length_88166_cov_41.3429_fragment_1 GeversD_CD_NODE_1508_length_10219_cov_4.80608 7.152987887713093
GeversD_CD_NODE_234_length_88133_cov_13.6844_fragment_1 GeversD_CD_NODE_1508_length_10219_cov_4.80608 6.56628427294993
GeversD_CD_NODE_2502_length_15692_cov_7.62691 GeversD_CD_NODE_1508_length_10219_cov_4.80608 6.485742416136278
GeversD_CD_NODE_2909_length_15488_cov_4.16614 GeversD_CD_NODE_1508_length_10219_cov_4.80608 10.083197450786347
GeversD_CD_NODE_384_length_40143_cov_12.3336 GeversD_CD_NODE_1508_length_10219_cov_4.80608 28.8048598882961
GeversD_CD_NODE_387_length_45539_cov_34.9129 GeversD_CD_NODE_1508_length_10219_cov_4.80608 6.843093775979651
GeversD_CD_NODE_3933_length_8922_cov_6.00744 GeversD_CD_NODE_1508_length_10219_cov_4.80608 4.346484469998351
GeversD_CD_NODE_3_length_371451_cov_33.1441_fragment_1 GeversD_CD_NODE_1508_length_10219_cov_4.80608 11.343729445963579
GeversD_CD_NODE_423_length_62565_cov_53.2105_fragment_1 GeversD_CD_NODE_1508_length_10219_cov_4.80608 6.6104172215871495
GeversD_CD_NODE_45_length_158625_cov_47.2747_fragment_1 GeversD_CD_NODE_1508_length_10219_cov_4.80608 7.045526118756585
GeversD_CD_NODE_460_length_46125_cov_18.1257_fragment_1 GeversD_CD_NODE_1508_length_10219_cov_4.80608 7.152987887713093
GeversD_CD_NODE_468_length_15871_cov_6.09092 GeversD_CD_NODE_1508_length_10219_cov_4.80608 6.485742416136278
GeversD_CD_NODE_505_length_44524_cov_28.937 GeversD_CD_NODE_1508_length_10219_cov_4.80608 7.045526118756585
GeversD_CD_NODE_545_length_24180_cov_9.90143 GeversD_CD_NODE_1508_length_10219_cov_4.80608 5.373094599446987
GeversD_CD_NODE_564_length_20177_cov_6.87099 GeversD_CD_NODE_1508_length_10219_cov_4.80608 12.000729515998096
GeversD_CD_NODE_676_length_41362_cov_18.8383 GeversD_CD_NODE_1508_length_10219_cov_4.80608 7.152987887713093
GeversD_CD_NODE_67_length_88823_cov_42.0951_fragment_1 GeversD_CD_NODE_1508_length_10219_cov_4.80608 6.396895434679654
GeversD_CD_NODE_680_length_43755_cov_70.2959 GeversD_CD_NODE_1508_length_10219_cov_4.80608 7.045526118756585
GeversD_CD_NODE_694_length_20880_cov_6.20783 GeversD_CD_NODE_1508_length_10219_cov_4.80608 14.704526423792089
GeversD_CD_NODE_765_length_38695_cov_48.7009 GeversD_CD_NODE_1508_length_10219_cov_4.80608 7.098700927559393
GeversD_CD_NODE_784_length_38184_cov_21.9368 GeversD_CD_NODE_1508_length_10219_cov_4.80608 7.3822559903701
GeversD_CD_NODE_795_length_35061_cov_4.72636 GeversD_CD_NODE_1508_length_10219_cov_4.80608 26.19997816867064
GeversD_CD_NODE_79_length_151985_cov_7.73386_fragment_1 GeversD_CD_NODE_1508_length_10219_cov_4.80608 10.07600946211965
GeversD_healthy_NODE_168_length_42480_cov_5.69016 GeversD_CD_NODE_1508_length_10219_cov_4.80608 28.42045908116976
GeversD_healthy_NODE_3522_length_7773_cov_3.727 GeversD_CD_NODE_1508_length_10219_cov_4.80608 4.346484469998351
GeversD_healthy_NODE_434_length_41418_cov_8.7476_fragment_1 GeversD_CD_NODE_1508_length_10219_cov_4.80608 5.373094599446987
GeversD_healthy_NODE_510_length_42589_cov_8.97821 GeversD_CD_NODE_1508_length_10219_cov_4.80608 7.20843451455561
GeversD_healthy_NODE_521_length_41966_cov_15.5887_fragment_1 GeversD_CD_NODE_1508_length_10219_cov_4.80608 1.6818592106965964
GeversD_healthy_NODE_561_length_22184_cov_17.5077 GeversD_CD_NODE_1508_length_10219_cov_4.80608 8.776534005500643
IjazUZ_CD_NODE_107_length_9141_ID_13897 GeversD_CD_NODE_1508_length_10219_cov_4.80608 7.198249163750494
IjazUZ_CD_NODE_280_length_41751_ID_2615 GeversD_CD_NODE_1508_length_10219_cov_4.80608 28.51412309540178
IjazUZ_CD_NODE_42_length_145557_ID_15634_fragment_2 GeversD_CD_NODE_1508_length_10219_cov_4.80608 6.655313654316179
IjazUZ_healthy_NODE_1540_length_7607_ID_74407 GeversD_CD_NODE_1508_length_10219_cov_4.80608 1.1019471109852796
IjazUZ_healthy_NODE_1954_length_6519_ID_107523 GeversD_CD_NODE_1508_length_10219_cov_4.80608 1.226803417789383
IjazUZ_healthy_NODE_35_length_78280_ID_8764_fragment_1 GeversD_CD_NODE_1508_length_10219_cov_4.80608 26.425362764677516
IjazUZ_healthy_NODE_966_length_8015_ID_60338 GeversD_CD_NODE_1508_length_10219_cov_4.80608 23.334200892826523
IjazUZ_healthy_NODE_970_length_13889_ID_121289 GeversD_CD_NODE_1508_length_10219_cov_4.80608 7.035598200199677
GeversD_CD_NODE_1022_length_40240_cov_6.83173_fragment_1 GeversD_CD_NODE_150_length_63312_cov_14.9866_fragment_1 11.664711728832494
GeversD_CD_NODE_1125_length_7454_cov_4.02987 GeversD_CD_NODE_150_length_63312_cov_14.9866_fragment_1 21.65738013771142
GeversD_CD_NODE_1152_length_36443_cov_29.5245 GeversD_CD_NODE_150_length_63312_cov_14.9866_fragment_1 3.4834539140997007
GeversD_CD_NODE_1184_length_7048_cov_4.12241 GeversD_CD_NODE_150_length_63312_cov_14.9866_fragment_1 5.069248289902235
GeversD_CD_NODE_119_length_72065_cov_10.8706 GeversD_CD_NODE_150_length_63312_cov_14.9866_fragment_1 10.77738854307023
GeversD_CD_NODE_11_length_312570_cov_38.9457_fragment_2 GeversD_CD_NODE_150_length_63312_cov_14.9866_fragment_1 1.5113421501769588
GeversD_CD_NODE_124_length_73016_cov_6.97612_fragment_1 GeversD_CD_NODE_150_length_63312_cov_14.9866_fragment_1 9.091817329395987
GeversD_CD_NODE_1257_length_33783_cov_9.43199 GeversD_CD_NODE_150_length_63312_cov_14.9866_fragment_1 16.930930623468303
GeversD_CD_NODE_127_length_59409_cov_16.3628 GeversD_CD_NODE_150_length_63312_cov_14.9866_fragment_1 1.356648762137394
GeversD_CD_NODE_1415_length_26661_cov_4.92727 GeversD_CD_NODE_150_length_63312_cov_14.9866_fragment_1 13.405429270784616
GeversD_CD_NODE_1486_length_24923_cov_8.78905 GeversD_CD_NODE_150_length_63312_cov_14.9866_fragment_1 2.1044337565574773
GeversD_CD_NODE_1753_length_22207_cov_6.18793 GeversD_CD_NODE_150_length_63312_cov_14.9866_fragment_1 2.548289386219799
GeversD_CD_NODE_17_length_213049_cov_40.6616_fragment_2 GeversD_CD_NODE_150_length_63312_cov_14.9866_fragment_1 1.020044505224516
GeversD_CD_NODE_203_length_60749_cov_138.973 GeversD_CD_NODE_150_length_63312_cov_14.9866_fragment_1 4.98979201933524
GeversD_CD_NODE_212_length_89535_cov_15.4945_fragment_1 GeversD_CD_NODE_150_length_63312_cov_14.9866_fragment_1 1.0731111044907573
GeversD_CD_NODE_2433_length_6409_cov_3.99402 GeversD_CD_NODE_150_length_63312_cov_14.9866_fragment_1 7.08851600951133
GeversD_CD_NODE_2509_length_11358_cov_5.97187 GeversD_CD_NODE_150_length_63312_cov_14.9866_fragment_1 3.3818555603882237
GeversD_CD_NODE_287_length_73604_cov_14.7966_fragment_1 GeversD_CD_NODE_150_length_63312_cov_14.9866_fragment_1 13.3552086134656
GeversD_CD_NODE_2955_length_11317_cov_6.5 GeversD_CD_NODE_150_length_63312_cov_14.9866_fragment_1 2.451852680021422
GeversD_CD_NODE_296_length_44801_cov_41.1784 GeversD_CD_NODE_150_length_63312_cov_14.9866_fragment_1 4.43402670083717
GeversD_CD_NODE_32_length_209345_cov_16.7016_fragment_2 GeversD_CD_NODE_150_length_63312_cov_14.9866_fragment_1 83.4086466626669
GeversD_CD_NODE_330_length_70059_cov_14.3833_fragment_1 GeversD_CD_NODE_150_length_63312_cov_14.9866_fragment_1 8.463013935269394
GeversD_CD_NODE_352_length_65772_cov_22.8561 GeversD_CD_NODE_150_length_63312_cov_14.9866_fragment_1 3.2861186985560282
GeversD_CD_NODE_392_length_64683_cov_8.05117 GeversD_CD_NODE_150_length_63312_cov_14.9866_fragment_1 5.597003073354387
GeversD_CD_NODE_434_length_58988_cov_150.233_fragment_2 GeversD_CD_NODE_150_length_63312_cov_14.9866_fragment_1 15.576319925140737
GeversD_CD_NODE_510_length_53843_cov_66.596 GeversD_CD_NODE_150_length_63312_cov_14.9866_fragment_1 22.98969601371571
GeversD_CD_NODE_551_length_53862_cov_19.0322 GeversD_CD_NODE_150_length_63312_cov_14.9866_fragment_1 5.597003073354387
GeversD_CD_NODE_55_length_151213_cov_62.5845_fragment_1 GeversD_CD_NODE_150_length_63312_cov_14.9866_fragment_1 2.9085259518780644
GeversD_CD_NODE_5970_length_7676_cov_12.2738 GeversD_CD_NODE_150_length_63312_cov_14.9866_fragment_1 3.8705217026588192
GeversD_CD_NODE_60_length_140156_cov_68.5654_fragment_2 GeversD_CD_NODE_150_length_63312_cov_14.9866_fragment_1 1.5113421501769588
GeversD_CD_NODE_61_length_160041_cov_60.7156_fragment_2 GeversD_CD_NODE_150_length_63312_cov_14.9866_fragment_1 2.3790964208068397
GeversD_CD_NODE_661_length_44815_cov_16.7351 GeversD_CD_NODE_150_length_63312_cov_14.9866_fragment_1 70.53629546963707
GeversD_CD_NODE_72_length_143532_cov_15.8045_fragment_1 GeversD_CD_NODE_150_length_63312_cov_14.9866_fragment_1 2.8557359451820163
GeversD_CD_NODE_7486_length_6120_cov_4.22374 GeversD_CD_NODE_150_length_63312_cov_14.9866_fragment_1 17.005458924202472
GeversD_CD_NODE_781_length_31400_cov_6.98638 GeversD_CD_NODE_150_length_63312_cov_14.9866_fragment_1 83.06380969689756
GeversD_CD_NODE_806_length_37604_cov_17.6511 GeversD_CD_NODE_150_length_63312_cov_14.9866_fragment_1 72.19048048647397
GeversD_CD_NODE_875_length_41277_cov_56.5426 GeversD_CD_NODE_150_length_63312_cov_14.9866_fragment_1 90.35033590080232
GeversD_CD_NODE_94_length_62448_cov_23.5752 GeversD_CD_NODE_150_length_63312_cov_14.9866_fragment_1 7.362862433189277
GeversD_healthy_NODE_210_length_69454_cov_8.15927_fragment_2 GeversD_CD_NODE_150_length_63312_cov_14.9866_fragment_1 12.365092744046034
GeversD_healthy_NODE_7_length_329728_cov_44.1923_fragment_3 GeversD_CD_NODE_150_length_63312_cov_14.9866_fragment_1 1.1548717102343184
IjazUZ_CD_NODE_18_length_135864_ID_30881_fragment_1 GeversD_CD_NODE_150_length_63312_cov_14.9866_fragment_1 1.1000704525528677
IjazUZ_healthy_NODE_1032_length_13422_ID_93669 GeversD_CD_NODE_150_length_63312_cov_14.9866_fragment_1 3.3818555603882237
IjazUZ_healthy_NODE_1174_length_9104_ID_31210 GeversD_CD_NODE_150_length_63312_cov_14.9866_fragment_1 26.3916981567641
IjazUZ_healthy_NODE_1217_length_10257_ID_91982 GeversD_CD_NODE_150_length_63312_cov_14.9866_fragment_1 2.1930150417494465
IjazUZ_healthy_NODE_1276_length_8629_ID_61632 GeversD_CD_NODE_150_length_63312_cov_14.9866_fragment_1 2.44782579342188
IjazUZ_healthy_NODE_1395_length_10091_ID_9750 GeversD_CD_NODE_150_length_63312_cov_14.9866_fragment_1 4.061933853210337
IjazUZ_healthy_NODE_1403_length_10402_ID_85016 GeversD_CD_NODE_150_length_63312_cov_14.9866_fragment_1 11.734030734686435
IjazUZ_healthy_NODE_1501_length_6960_ID_6046 GeversD_CD_NODE_150_length_63312_cov_14.9866_fragment_1 7.08851600951133
IjazUZ_healthy_NODE_1918_length_8305_ID_259 GeversD_CD_NODE_150_length_63312_cov_14.9866_fragment_1 1.295260090686143
IjazUZ_healthy_NODE_2443_length_6445_ID_4029 GeversD_CD_NODE_150_length_63312_cov_14.9866_fragment_1 27.505176242629155
IjazUZ_healthy_NODE_2621_length_7099_ID_7773 GeversD_CD_NODE_150_length_63312_cov_14.9866_fragment_1 20.616462317145086
IjazUZ_healthy_NODE_2880_length_6330_ID_42455 GeversD_CD_NODE_150_length_63312_cov_14.9866_fragment_1 2.44782579342188
IjazUZ_healthy_NODE_3148_length_5122_ID_70894 GeversD_CD_NODE_150_length_63312_cov_14.9866_fragment_1 1.7757951167504453
IjazUZ_healthy_NODE_3198_length_6121_ID_7937 GeversD_CD_NODE_150_length_63312_cov_14.9866_fragment_1 15.839764519510485
IjazUZ_healthy_NODE_359_length_17789_ID_19272 GeversD_CD_NODE_150_length_63312_cov_14.9866_fragment_1 51.82266163545936
IjazUZ_healthy_NODE_450_length_20867_ID_88336 GeversD_CD_NODE_150_length_63312_cov_14.9866_fragment_1 3.6997821544633664
IjazUZ_healthy_NODE_565_length_18125_ID_92184 GeversD_CD_NODE_150_length_63312_cov_14.9866_fragment_1 2.451852680021422
GeversD_CD_NODE_1105_length_37544_cov_7.83094 GeversD_CD_NODE_1510_length_10211_cov_5.08232 16.763367688235924
GeversD_CD_NODE_226_length_38176_cov_10.8182 GeversD_CD_NODE_1510_length_10211_cov_5.08232 16.67722278743833
GeversD_CD_NODE_3288_length_11031_cov_5.02423 GeversD_CD_NODE_1510_length_10211_cov_5.08232 10.140204547376339
GeversD_CD_NODE_452_length_30735_cov_31.6781 GeversD_CD_NODE_1510_length_10211_cov_5.08232 17.53124036267891
GeversD_CD_NODE_76_length_143017_cov_28.7061_fragment_1 GeversD_CD_NODE_1510_length_10211_cov_5.08232 17.12838579634246
GeversD_healthy_NODE_1522_length_13082_cov_7.80034 GeversD_CD_NODE_1510_length_10211_cov_5.08232 29.62268407259557
IjazUZ_CD_NODE_109_length_51087_ID_36721_fragment_1 GeversD_CD_NODE_1510_length_10211_cov_5.08232 24.24133604413758
IjazUZ_CD_NODE_232_length_8616_ID_11539 GeversD_CD_NODE_1510_length_10211_cov_5.08232 1.084927508920143
IjazUZ_CD_NODE_99_length_66579_ID_35132_fragment_1 GeversD_CD_NODE_1510_length_10211_cov_5.08232 16.94159791583581
IjazUZ_healthy_NODE_539_length_17188_ID_17099 GeversD_CD_NODE_1510_length_10211_cov_5.08232 19.95859050237451
GeversD_CD_NODE_4797_length_6895_cov_4.35833 GeversD_CD_NODE_1511_length_24082_cov_12.9099_fragment_1 37.39047690302706
GeversD_CD_NODE_66_length_67519_cov_11.4419_fragment_1 GeversD_CD_NODE_1511_length_24082_cov_12.9099_fragment_1 10.325391991862151
GeversD_CD_NODE_38_length_190893_cov_24.3962_fragment_2 GeversD_CD_NODE_1512_length_14238_cov_29.8877 1.5769266074236805
GeversD_CD_NODE_1037_length_19981_cov_13.2726 GeversD_CD_NODE_1512_length_24080_cov_241.601 7.40340705317258
GeversD_CD_NODE_1061_length_33911_cov_81.3861 GeversD_CD_NODE_1512_length_24080_cov_241.601 21.339755677843733
GeversD_CD_NODE_1071_length_32057_cov_55.2727 GeversD_CD_NODE_1512_length_24080_cov_241.601 9.958780713922359
GeversD_CD_NODE_1080_length_33430_cov_55.9517 GeversD_CD_NODE_1512_length_24080_cov_241.601 11.094068414153757
GeversD_CD_NODE_1091_length_24392_cov_27.8267 GeversD_CD_NODE_1512_length_24080_cov_241.601 14.524208791608803
GeversD_CD_NODE_1144_length_31793_cov_16.2173 GeversD_CD_NODE_1512_length_24080_cov_241.601 13.385477665982663
GeversD_CD_NODE_1190_length_29659_cov_137.594 GeversD_CD_NODE_1512_length_24080_cov_241.601 39.790976357608464
GeversD_CD_NODE_126_length_116621_cov_110.52_fragment_1 GeversD_CD_NODE_1512_length_24080_cov_241.601 13.85720544962533
GeversD_CD_NODE_1367_length_26162_cov_51.9864 GeversD_CD_NODE_1512_length_24080_cov_241.601 23.60142290293548
GeversD_CD_NODE_1575_length_20899_cov_139.247 GeversD_CD_NODE_1512_length_24080_cov_241.601 10.448203613131753
GeversD_CD_NODE_1675_length_19843_cov_136.764 GeversD_CD_NODE_1512_length_24080_cov_241.601 5.607126262082343
GeversD_CD_NODE_176_length_102512_cov_51.2087_fragment_1 GeversD_CD_NODE_1512_length_24080_cov_241.601 23.966833088596104
GeversD_CD_NODE_176_length_83467_cov_310.081_fragment_2 GeversD_CD_NODE_1512_length_24080_cov_241.601 15.05339803471255
GeversD_CD_NODE_20_length_231553_cov_71.4424_fragment_1 GeversD_CD_NODE_1512_length_24080_cov_241.601 4.9385849415284815
GeversD_CD_NODE_20_length_260803_cov_80.8154_fragment_3 GeversD_CD_NODE_1512_length_24080_cov_241.601 18.16311212888644
GeversD_CD_NODE_21_length_227802_cov_10.7504_fragment_1 GeversD_CD_NODE_1512_length_24080_cov_241.601 1.7459400079539806
GeversD_CD_NODE_221_length_48200_cov_151.765_fragment_1 GeversD_CD_NODE_1512_length_24080_cov_241.601 14.778651069611051
GeversD_CD_NODE_240_length_72185_cov_52.4061_fragment_2 GeversD_CD_NODE_1512_length_24080_cov_241.601 9.083975162717522
GeversD_CD_NODE_245_length_31778_cov_5.55843_fragment_1 GeversD_CD_NODE_1512_length_24080_cov_241.601 3.6564898954323892
GeversD_CD_NODE_27_length_216805_cov_76.5778_fragment_3 GeversD_CD_NODE_1512_length_24080_cov_241.601 18.16311212888644
GeversD_CD_NODE_342_length_40713_cov_8.69762 GeversD_CD_NODE_1512_length_24080_cov_241.601 20.744444641728474
GeversD_CD_NODE_361_length_24928_cov_330.895 GeversD_CD_NODE_1512_length_24080_cov_241.601 24.507640690967676
GeversD_CD_NODE_384_length_29479_cov_1714.36 GeversD_CD_NODE_1512_length_24080_cov_241.601 2.003442787442233
GeversD_CD_NODE_394_length_28055_cov_1831.67 GeversD_CD_NODE_1512_length_24080_cov_241.601 23.338231439585076
GeversD_CD_NODE_398_length_62821_cov_164.576_fragment_1 GeversD_CD_NODE_1512_length_24080_cov_241.601 18.16311212888644
GeversD_CD_NODE_409_length_33656_cov_10.2817 GeversD_CD_NODE_1512_length_24080_cov_241.601 21.183019555491406
GeversD_CD_NODE_419_length_54005_cov_82.6148_fragment_1 GeversD_CD_NODE_1512_length_24080_cov_241.601 20.631157670495682
GeversD_CD_NODE_431_length_40409_cov_25.6508 GeversD_CD_NODE_1512_length_24080_cov_241.601 17.59914027808778
GeversD_CD_NODE_78_length_140977_cov_47.1334_fragment_1 GeversD_CD_NODE_1512_length_24080_cov_241.601 10.31728818997684
GeversD_CD_NODE_79_length_108440_cov_719.775_fragment_1 GeversD_CD_NODE_1512_length_24080_cov_241.601 10.027165919174564
GeversD_CD_NODE_820_length_33592_cov_13.1833 GeversD_CD_NODE_1512_length_24080_cov_241.601 13.474812906212833
GeversD_CD_NODE_891_length_38802_cov_26.3054 GeversD_CD_NODE_1512_length_24080_cov_241.601 2.0503513982744392
GeversD_CD_NODE_893_length_40701_cov_79.1936 GeversD_CD_NODE_1512_length_24080_cov_241.601 17.470103312054935
GeversD_CD_NODE_999_length_20709_cov_22.8227 GeversD_CD_NODE_1512_length_24080_cov_241.601 8.57258677183664
GeversD_healthy_NODE_115_length_54225_cov_29.7_fragment_1 GeversD_CD_NODE_1512_length_24080_cov_241.601 20.60765666700419
GeversD_healthy_NODE_265_length_31084_cov_24.8515 GeversD_CD_NODE_1512_length_24080_cov_241.601 2.1992325336117515
GeversD_healthy_NODE_386_length_52133_cov_12.7689 GeversD_CD_NODE_1512_length_24080_cov_241.601 20.100203543031743
GeversD_healthy_NODE_458_length_26819_cov_90.1623 GeversD_CD_NODE_1512_length_24080_cov_241.601 14.778651069611051
GeversD_healthy_NODE_570_length_17608_cov_56.3299 GeversD_CD_NODE_1512_length_24080_cov_241.601 12.7583766895991
GeversD_healthy_NODE_704_length_32760_cov_103.111_fragment_1 GeversD_CD_NODE_1512_length_24080_cov_241.601 15.05339803471255
IjazUZ_healthy_NODE_219_length_28241_ID_100585 GeversD_CD_NODE_1512_length_24080_cov_241.601 12.284891533214758
GeversD_CD_NODE_1378_length_26300_cov_58.8934 GeversD_CD_NODE_1512_length_25346_cov_192.16 17.969518351045647
GeversD_CD_NODE_145_length_46167_cov_17.6395_fragment_1 GeversD_CD_NODE_1512_length_25346_cov_192.16 13.336146391642998
GeversD_CD_NODE_151_length_20794_cov_8.58354 GeversD_CD_NODE_1512_length_25346_cov_192.16 16.136641148176906
GeversD_CD_NODE_220_length_87578_cov_141.632 GeversD_CD_NODE_1512_length_25346_cov_192.16 14.996090824527013
GeversD_CD_NODE_229_length_26308_cov_7.04876 GeversD_CD_NODE_1512_length_25346_cov_192.16 17.969518351045647
GeversD_CD_NODE_282_length_55454_cov_10.6722_fragment_1 GeversD_CD_NODE_1512_length_25346_cov_192.16 10.194382040498255
GeversD_CD_NODE_627_length_46975_cov_25.0424_fragment_1 GeversD_CD_NODE_1512_length_25346_cov_192.16 18.38804375997964
GeversD_CD_NODE_851_length_33680_cov_8.92116_fragment_1 GeversD_CD_NODE_1512_length_25346_cov_192.16 10.194382040498255
GeversD_CD_NODE_1945_length_15482_cov_16.6146 GeversD_CD_NODE_1515_length_14215_cov_5.09845 2.903658602642465
GeversD_CD_NODE_2342_length_14230_cov_157.003 GeversD_CD_NODE_1515_length_14215_cov_5.09845 2.4662588063330952
GeversD_CD_NODE_2437_length_13327_cov_5.84667 GeversD_CD_NODE_1515_length_14215_cov_5.09845 2.7152127128180163
GeversD_CD_NODE_2670_length_16076_cov_15.4224 GeversD_CD_NODE_1515_length_14215_cov_5.09845 2.903658602642465
GeversD_CD_NODE_2698_length_14500_cov_8.07103 GeversD_CD_NODE_1515_length_14215_cov_5.09845 8.875196538327554
GeversD_healthy_NODE_1654_length_16152_cov_8.30863 GeversD_CD_NODE_1515_length_14215_cov_5.09845 2.54532280149573
IjazUZ_CD_NODE_464_length_15481_ID_37868 GeversD_CD_NODE_1515_length_14215_cov_5.09845 2.903658602642465
IjazUZ_CD_NODE_869_length_13034_ID_18100 GeversD_CD_NODE_1515_length_14215_cov_5.09845 3.231619243795678
GeversD_CD_NODE_1187_length_14757_cov_6.5049 GeversD_CD_NODE_1515_length_21713_cov_8.74411 76.0015668095941
GeversD_CD_NODE_1352_length_23613_cov_40.7915 GeversD_CD_NODE_1515_length_21713_cov_8.74411 8.728776994290861
GeversD_CD_NODE_1361_length_13058_cov_7.50688 GeversD_CD_NODE_1515_length_21713_cov_8.74411 23.176057514225576
GeversD_CD_NODE_1371_length_21549_cov_11.0463 GeversD_CD_NODE_1515_length_21713_cov_8.74411 71.28029364952832
GeversD_CD_NODE_153_length_75792_cov_138.064 GeversD_CD_NODE_1515_length_21713_cov_8.74411 61.01591018340273
GeversD_CD_NODE_172_length_103403_cov_35.7624_fragment_1 GeversD_CD_NODE_1515_length_21713_cov_8.74411 25.87060634819013
GeversD_CD_NODE_1804_length_16641_cov_9.91071 GeversD_CD_NODE_1515_length_21713_cov_8.74411 8.946720496903886
GeversD_CD_NODE_182_length_39587_cov_22.9976 GeversD_CD_NODE_1515_length_21713_cov_8.74411 14.714869654694944
GeversD_CD_NODE_1919_length_17694_cov_6.18136 GeversD_CD_NODE_1515_length_21713_cov_8.74411 2.1898275884220633
GeversD_CD_NODE_203_length_67869_cov_34.1923 GeversD_CD_NODE_1515_length_21713_cov_8.74411 3.31995708863304
GeversD_CD_NODE_2638_length_8557_cov_9.87238 GeversD_CD_NODE_1515_length_21713_cov_8.74411 5.880003948515857
GeversD_CD_NODE_287_length_23685_cov_4.89945 GeversD_CD_NODE_1515_length_21713_cov_8.74411 8.946720496903886
GeversD_CD_NODE_299_length_77751_cov_28.7847_fragment_2 GeversD_CD_NODE_1515_length_21713_cov_8.74411 53.33665779792773
GeversD_CD_NODE_3007_length_9298_cov_6.5865 GeversD_CD_NODE_1515_length_21713_cov_8.74411 2.565332943053982
GeversD_CD_NODE_314_length_25927_cov_4.94249 GeversD_CD_NODE_1515_length_21713_cov_8.74411 19.324207890582606
GeversD_CD_NODE_316_length_28489_cov_22.4351_fragment_1 GeversD_CD_NODE_1515_length_21713_cov_8.74411 12.352978570063492
GeversD_CD_NODE_326_length_36125_cov_9.01863 GeversD_CD_NODE_1515_length_21713_cov_8.74411 7.53023713985622
GeversD_CD_NODE_367_length_45918_cov_16.2892 GeversD_CD_NODE_1515_length_21713_cov_8.74411 28.65422049310756
GeversD_CD_NODE_383_length_17456_cov_4.54083 GeversD_CD_NODE_1515_length_21713_cov_8.74411 1.790190415604779
GeversD_CD_NODE_3858_length_6987_cov_56.545 GeversD_CD_NODE_1515_length_21713_cov_8.74411 41.858819642939565
GeversD_CD_NODE_404_length_43234_cov_63.1691 GeversD_CD_NODE_1515_length_21713_cov_8.74411 16.78756768599082
GeversD_CD_NODE_408_length_70908_cov_19.885_fragment_1 GeversD_CD_NODE_1515_length_21713_cov_8.74411 67.45585581816472
GeversD_CD_NODE_4537_length_8100_cov_40.0226 GeversD_CD_NODE_1515_length_21713_cov_8.74411 8.104650777033228
GeversD_CD_NODE_466_length_47322_cov_51.5627 GeversD_CD_NODE_1515_length_21713_cov_8.74411 78.49048600010025
GeversD_CD_NODE_4709_length_6964_cov_127.563 GeversD_CD_NODE_1515_length_21713_cov_8.74411 5.669364330340158
GeversD_CD_NODE_474_length_60043_cov_86.5958_fragment_1 GeversD_CD_NODE_1515_length_21713_cov_8.74411 21.785151198544735
GeversD_CD_NODE_53_length_154710_cov_19.272_fragment_1 GeversD_CD_NODE_1515_length_21713_cov_8.74411 56.806649529502884
GeversD_CD_NODE_598_length_48599_cov_20.2518_fragment_1 GeversD_CD_NODE_1515_length_21713_cov_8.74411 14.714869654694944
GeversD_CD_NODE_605_length_14850_cov_4.89719 GeversD_CD_NODE_1515_length_21713_cov_8.74411 4.472109813067216
GeversD_CD_NODE_643_length_36918_cov_7.3337 GeversD_CD_NODE_1515_length_21713_cov_8.74411 12.398894664479428
GeversD_CD_NODE_675_length_42697_cov_27.1772 GeversD_CD_NODE_1515_length_21713_cov_8.74411 16.78756768599082
GeversD_CD_NODE_733_length_46570_cov_104.19 GeversD_CD_NODE_1515_length_21713_cov_8.74411 8.820191717173607
GeversD_CD_NODE_764_length_25654_cov_35.932 GeversD_CD_NODE_1515_length_21713_cov_8.74411 6.4346774383775704
GeversD_CD_NODE_766_length_39875_cov_52.3148 GeversD_CD_NODE_1515_length_21713_cov_8.74411 23.543038733631377
GeversD_CD_NODE_932_length_22018_cov_77.4117 GeversD_CD_NODE_1515_length_21713_cov_8.74411 1.013772404832463
GeversD_healthy_NODE_122_length_52972_cov_6.96264 GeversD_CD_NODE_1515_length_21713_cov_8.74411 18.107030627625164
GeversD_healthy_NODE_2126_length_12815_cov_3.78205 GeversD_CD_NODE_1515_length_21713_cov_8.74411 2.430846878132269
GeversD_healthy_NODE_348_length_55225_cov_10.8666 GeversD_CD_NODE_1515_length_21713_cov_8.74411 17.965252846895233
GeversD_healthy_NODE_379_length_52863_cov_7.141_fragment_1 GeversD_CD_NODE_1515_length_21713_cov_8.74411 45.207196546896064
GeversD_healthy_NODE_517_length_42164_cov_8.67157_fragment_1 GeversD_CD_NODE_1515_length_21713_cov_8.74411 7.826942230177056
GeversD_healthy_NODE_667_length_34185_cov_8.99435_fragment_1 GeversD_CD_NODE_1515_length_21713_cov_8.74411 5.360612033889406
IjazUZ_healthy_NODE_112_length_53465_ID_96629 GeversD_CD_NODE_1515_length_21713_cov_8.74411 26.04697690152041
IjazUZ_healthy_NODE_98_length_39473_ID_71562_fragment_1 GeversD_CD_NODE_1515_length_21713_cov_8.74411 7.274723144446065
GeversD_CD_NODE_1098_length_28296_cov_18.5105 GeversD_CD_NODE_1515_length_25320_cov_5.34467 25.12206036658791
GeversD_CD_NODE_11_length_312570_cov_38.9457_fragment_2 GeversD_CD_NODE_1515_length_25320_cov_5.34467 17.213929635733184
GeversD_CD_NODE_1238_length_14084_cov_4.20928 GeversD_CD_NODE_1515_length_25320_cov_5.34467 7.670893558386827
GeversD_CD_NODE_127_length_59409_cov_16.3628 GeversD_CD_NODE_1515_length_25320_cov_5.34467 19.416592827963655
GeversD_CD_NODE_17_length_213049_cov_40.6616_fragment_2 GeversD_CD_NODE_1515_length_25320_cov_5.34467 18.646452622465254
GeversD_CD_NODE_182_length_66648_cov_8.15856 GeversD_CD_NODE_1515_length_25320_cov_5.34467 2.62845236971551
GeversD_CD_NODE_2074_length_5672_cov_3.87805 GeversD_CD_NODE_1515_length_25320_cov_5.34467 6.176047114715375
GeversD_CD_NODE_2108_length_16880_cov_11.1899_fragment_1 GeversD_CD_NODE_1515_length_25320_cov_5.34467 15.064857110871781
GeversD_CD_NODE_212_length_89535_cov_15.4945_fragment_1 GeversD_CD_NODE_1515_length_25320_cov_5.34467 4.8399347262999735
GeversD_CD_NODE_2156_length_13476_cov_17.9457 GeversD_CD_NODE_1515_length_25320_cov_5.34467 65.20712830593332
GeversD_CD_NODE_216_length_74365_cov_12.147 GeversD_CD_NODE_1515_length_25320_cov_5.34467 4.655068704782345
GeversD_CD_NODE_223_length_58212_cov_7.00328 GeversD_CD_NODE_1515_length_25320_cov_5.34467 95.7564190360585
GeversD_CD_NODE_2382_length_6585_cov_4.46769 GeversD_CD_NODE_1515_length_25320_cov_5.34467 2.7126961729826204
GeversD_CD_NODE_2521_length_15554_cov_9.77457 GeversD_CD_NODE_1515_length_25320_cov_5.34467 4.053552004081012
GeversD_CD_NODE_298_length_85065_cov_39.8594_fragment_1 GeversD_CD_NODE_1515_length_25320_cov_5.34467 24.970849311974888
GeversD_CD_NODE_3137_length_13920_cov_17.8488 GeversD_CD_NODE_1515_length_25320_cov_5.34467 7.175796838260902
GeversD_CD_NODE_3145_length_11047_cov_9.52684 GeversD_CD_NODE_1515_length_25320_cov_5.34467 4.389370433725964
GeversD_CD_NODE_317_length_51342_cov_35.5125_fragment_1 GeversD_CD_NODE_1515_length_25320_cov_5.34467 2.0318968827701474
GeversD_CD_NODE_3303_length_10041_cov_7.08943 GeversD_CD_NODE_1515_length_25320_cov_5.34467 1.922986903520802
GeversD_CD_NODE_4293_length_10327_cov_10.5243 GeversD_CD_NODE_1515_length_25320_cov_5.34467 2.4073362850783626
GeversD_CD_NODE_599_length_45993_cov_18.9833_fragment_1 GeversD_CD_NODE_1515_length_25320_cov_5.34467 2.3063532067683665
GeversD_CD_NODE_607_length_38364_cov_7.95795_fragment_1 GeversD_CD_NODE_1515_length_25320_cov_5.34467 41.010275370154126
GeversD_CD_NODE_60_length_140156_cov_68.5654_fragment_2 GeversD_CD_NODE_1515_length_25320_cov_5.34467 17.213929635733184
GeversD_CD_NODE_666_length_41701_cov_5.79343 GeversD_CD_NODE_1515_length_25320_cov_5.34467 104.28349453796834
GeversD_CD_NODE_744_length_18131_cov_9.22865 GeversD_CD_NODE_1515_length_25320_cov_5.34467 4.053552004081012
GeversD_healthy_NODE_344_length_55758_cov_7.34285_fragment_1 GeversD_CD_NODE_1515_length_25320_cov_5.34467 5.327405182673965
GeversD_healthy_NODE_7_length_329728_cov_44.1923_fragment_3 GeversD_CD_NODE_1515_length_25320_cov_5.34467 7.108384631286694
IjazUZ_CD_NODE_125_length_39151_ID_7065 GeversD_CD_NODE_1515_length_25320_cov_5.34467 6.280735645783909
IjazUZ_CD_NODE_18_length_135864_ID_30881_fragment_1 GeversD_CD_NODE_1515_length_25320_cov_5.34467 4.871886737768773
IjazUZ_CD_NODE_419_length_16851_ID_29470 GeversD_CD_NODE_1515_length_25320_cov_5.34467 11.831260589047087
IjazUZ_healthy_NODE_3144_length_5965_ID_95058 GeversD_CD_NODE_1515_length_25320_cov_5.34467 21.402089945644054
GeversD_CD_NODE_1013_length_10971_cov_1809.66 GeversD_CD_NODE_1516_length_7437_cov_80.6605 14.480258688926686
GeversD_CD_NODE_1091_length_24392_cov_27.8267 GeversD_CD_NODE_1516_length_7437_cov_80.6605 15.93840036735839
GeversD_CD_NODE_121_length_45137_cov_14.0177_fragment_2 GeversD_CD_NODE_1516_length_7437_cov_80.6605 4.962868699896856
GeversD_CD_NODE_126_length_116621_cov_110.52_fragment_1 GeversD_CD_NODE_1516_length_7437_cov_80.6605 15.27120153493372
GeversD_CD_NODE_128_length_35369_cov_6.92216_fragment_1 GeversD_CD_NODE_1516_length_7437_cov_80.6605 1.0118323049652185
GeversD_CD_NODE_1391_length_20674_cov_54.2989 GeversD_CD_NODE_1516_length_7437_cov_80.6605 3.171155353301283
GeversD_CD_NODE_1675_length_19843_cov_136.764 GeversD_CD_NODE_1516_length_7437_cov_80.6605 28.492109522553584
GeversD_CD_NODE_1697_length_6607_cov_96.2966 GeversD_CD_NODE_1516_length_7437_cov_80.6605 17.426350285228466
GeversD_CD_NODE_1701_length_22519_cov_16.7956 GeversD_CD_NODE_1516_length_7437_cov_80.6605 6.101374080126253
GeversD_CD_NODE_176_length_83467_cov_310.081_fragment_2 GeversD_CD_NODE_1516_length_7437_cov_80.6605 6.2626351949063475
GeversD_CD_NODE_200_length_17143_cov_13.1963 GeversD_CD_NODE_1516_length_7437_cov_80.6605 29.476281662364627
GeversD_CD_NODE_20_length_260803_cov_80.8154_fragment_3 GeversD_CD_NODE_1516_length_7437_cov_80.6605 6.101374080126253
GeversD_CD_NODE_221_length_48200_cov_151.765_fragment_1 GeversD_CD_NODE_1516_length_7437_cov_80.6605 27.86993246247868
GeversD_CD_NODE_2492_length_14240_cov_51.8515 GeversD_CD_NODE_1516_length_7437_cov_80.6605 30.38205234970706
GeversD_CD_NODE_2494_length_14237_cov_133.805 GeversD_CD_NODE_1516_length_7437_cov_80.6605 7.776850318292317
GeversD_CD_NODE_2702_length_16655_cov_173.061 GeversD_CD_NODE_1516_length_7437_cov_80.6605 17.093519753472954
GeversD_CD_NODE_290_length_31273_cov_98.4736_fragment_1 GeversD_CD_NODE_1516_length_7437_cov_80.6605 29.75881985455019
GeversD_CD_NODE_3046_length_14322_cov_32.7002 GeversD_CD_NODE_1516_length_7437_cov_80.6605 14.09367984683378
GeversD_CD_NODE_304_length_22528_cov_13.0575 GeversD_CD_NODE_1516_length_7437_cov_80.6605 16.467719926877315
GeversD_CD_NODE_342_length_40713_cov_8.69762 GeversD_CD_NODE_1516_length_7437_cov_80.6605 12.062169167868994
GeversD_CD_NODE_3523_length_12603_cov_82.784 GeversD_CD_NODE_1516_length_7437_cov_80.6605 30.728831438626088
GeversD_CD_NODE_431_length_40409_cov_25.6508 GeversD_CD_NODE_1516_length_7437_cov_80.6605 5.810976476591114
GeversD_CD_NODE_486_length_26408_cov_120.638 GeversD_CD_NODE_1516_length_7437_cov_80.6605 5.616197480571544
GeversD_CD_NODE_549_length_20725_cov_65.6366 GeversD_CD_NODE_1516_length_7437_cov_80.6605 3.106755995324611
GeversD_CD_NODE_596_length_15066_cov_244.702 GeversD_CD_NODE_1516_length_7437_cov_80.6605 14.09367984683378
GeversD_CD_NODE_675_length_26766_cov_314.161 GeversD_CD_NODE_1516_length_7437_cov_80.6605 3.044666720537953
GeversD_CD_NODE_696_length_16161_cov_29.8378 GeversD_CD_NODE_1516_length_7437_cov_80.6605 17.651444513905705
GeversD_CD_NODE_766_length_38632_cov_47.9356_fragment_1 GeversD_CD_NODE_1516_length_7437_cov_80.6605 6.436899589320357
GeversD_CD_NODE_795_length_11561_cov_5.20746 GeversD_CD_NODE_1516_length_7437_cov_80.6605 18.318832406331666
GeversD_CD_NODE_893_length_40701_cov_79.1936 GeversD_CD_NODE_1516_length_7437_cov_80.6605 15.588714327024821
GeversD_CD_NODE_999_length_20709_cov_22.8227 GeversD_CD_NODE_1516_length_7437_cov_80.6605 16.467719926877315
GeversD_healthy_NODE_115_length_54225_cov_29.7_fragment_1 GeversD_CD_NODE_1516_length_7437_cov_80.6605 5.616197480571544
GeversD_healthy_NODE_1310_length_19951_cov_188.551 GeversD_CD_NODE_1516_length_7437_cov_80.6605 3.044666720537953
GeversD_healthy_NODE_386_length_52133_cov_12.7689 GeversD_CD_NODE_1516_length_7437_cov_80.6605 11.632101633895015
GeversD_healthy_NODE_432_length_28618_cov_75.5763 GeversD_CD_NODE_1516_length_7437_cov_80.6605 5.616197480571544
GeversD_healthy_NODE_458_length_26819_cov_90.1623 GeversD_CD_NODE_1516_length_7437_cov_80.6605 27.86993246247868
IjazUZ_CD_NODE_302_length_6098_ID_1500 GeversD_CD_NODE_1516_length_7437_cov_80.6605 4.962868699896856
GeversD_CD_NODE_1251_length_28359_cov_18.7837 GeversD_CD_NODE_1517_length_5909_cov_5.28391 1.7862807083175793
GeversD_CD_NODE_1334_length_28021_cov_46.9959 GeversD_CD_NODE_1517_length_5909_cov_5.28391 1.9132790704869018
GeversD_CD_NODE_1801_length_21446_cov_5.53551 GeversD_CD_NODE_1517_length_5909_cov_5.28391 2.0503513982744392
GeversD_CD_NODE_1821_length_12158_cov_4.98744 GeversD_CD_NODE_1517_length_5909_cov_5.28391 34.38116977169838
GeversD_CD_NODE_195_length_84668_cov_8.5223 GeversD_CD_NODE_1517_length_5909_cov_5.28391 23.962382424630754
GeversD_CD_NODE_207_length_76789_cov_9.82971_fragment_1 GeversD_CD_NODE_1517_length_5909_cov_5.28391 28.273134190594256
GeversD_CD_NODE_249_length_79606_cov_10.4917 GeversD_CD_NODE_1517_length_5909_cov_5.28391 15.320616193289982
GeversD_CD_NODE_494_length_30795_cov_13.7183 GeversD_CD_NODE_1517_length_5909_cov_5.28391 1.4198714415735738
IjazUZ_CD_NODE_1517_length_5713_ID_3343 GeversD_CD_NODE_1517_length_5909_cov_5.28391 3.915951339822672
GeversD_CD_NODE_1132_length_30821_cov_12.7663 GeversD_CD_NODE_1519_length_19553_cov_4.45743 3.2041162747008594
GeversD_CD_NODE_1284_length_7575_cov_3.13896 GeversD_CD_NODE_1519_length_19553_cov_4.45743 27.906557508942207
GeversD_CD_NODE_1355_length_27590_cov_5.71291 GeversD_CD_NODE_1519_length_19553_cov_4.45743 1.0458413784456804
GeversD_CD_NODE_182_length_82285_cov_34.1082_fragment_1 GeversD_CD_NODE_1519_length_19553_cov_4.45743 3.1554280524174194
GeversD_CD_NODE_2330_length_13720_cov_9.3828 GeversD_CD_NODE_1519_length_19553_cov_4.45743 1.9777907573744082
GeversD_CD_NODE_2379_length_14001_cov_4.28209 GeversD_CD_NODE_1519_length_19553_cov_4.45743 49.06423533894619
GeversD_CD_NODE_362_length_39033_cov_8.7886 GeversD_CD_NODE_1519_length_19553_cov_4.45743 4.698733237037756
GeversD_CD_NODE_520_length_60655_cov_14.3775_fragment_1 GeversD_CD_NODE_1519_length_19553_cov_4.45743 2.9709834253928777
GeversD_CD_NODE_576_length_22935_cov_13.1014 GeversD_CD_NODE_1519_length_19553_cov_4.45743 1.2359430158770754
GeversD_CD_NODE_639_length_37019_cov_7.02578 GeversD_CD_NODE_1519_length_19553_cov_4.45743 3.061232561333683
GeversD_CD_NODE_6512_length_7020_cov_5.75951 GeversD_CD_NODE_1519_length_19553_cov_4.45743 3.148081179255482
GeversD_CD_NODE_734_length_18311_cov_5.06381 GeversD_CD_NODE_1519_length_19553_cov_4.45743 4.430994511261875
GeversD_CD_NODE_794_length_17037_cov_17.7162 GeversD_CD_NODE_1519_length_19553_cov_4.45743 2.1396238086021926
GeversD_CD_NODE_874_length_20545_cov_6.42543 GeversD_CD_NODE_1519_length_19553_cov_4.45743 15.883244106698747
GeversD_CD_NODE_881_length_35045_cov_23.4531 GeversD_CD_NODE_1519_length_19553_cov_4.45743 3.3049220850718486
GeversD_healthy_NODE_1538_length_8166_cov_5.00136 GeversD_CD_NODE_1519_length_19553_cov_4.45743 3.4835508586591315
GeversD_healthy_NODE_198_length_76986_cov_7.98739 GeversD_CD_NODE_1519_length_19553_cov_4.45743 12.966235830890746
GeversD_healthy_NODE_4112_length_6727_cov_5.14119 GeversD_CD_NODE_1519_length_19553_cov_4.45743 7.2347733197211275
IjazUZ_CD_NODE_447_length_16302_ID_9737 GeversD_CD_NODE_1519_length_19553_cov_4.45743 2.6264551130862293
IjazUZ_healthy_NODE_133_length_48540_ID_94187 GeversD_CD_NODE_1519_length_19553_cov_4.45743 7.882287167147518
IjazUZ_healthy_NODE_402_length_16299_ID_84729 GeversD_CD_NODE_1519_length_19553_cov_4.45743 2.414970728373265
GeversD_CD_NODE_1004_length_33940_cov_55.4003 GeversD_CD_NODE_151_length_106134_cov_22.3022_fragment_1 7.480588189501689
GeversD_CD_NODE_1069_length_11332_cov_4.98874 GeversD_CD_NODE_151_length_106134_cov_22.3022_fragment_1 4.950416513469713
GeversD_CD_NODE_1080_length_33430_cov_55.9517 GeversD_CD_NODE_151_length_106134_cov_22.3022_fragment_1 2.589904932353595
GeversD_CD_NODE_1490_length_20431_cov_11.2613 GeversD_CD_NODE_151_length_106134_cov_22.3022_fragment_1 5.97418555778703
GeversD_CD_NODE_152_length_73374_cov_24.5302_fragment_1 GeversD_CD_NODE_151_length_106134_cov_22.3022_fragment_1 2.1092643293201485
GeversD_CD_NODE_1535_length_11171_cov_267.459 GeversD_CD_NODE_151_length_106134_cov_22.3022_fragment_1 15.056687526427254
GeversD_CD_NODE_1715_length_21047_cov_55.3015 GeversD_CD_NODE_151_length_106134_cov_22.3022_fragment_1 3.037761389990359
GeversD_CD_NODE_194_length_101134_cov_42.4651_fragment_1 GeversD_CD_NODE_151_length_106134_cov_22.3022_fragment_1 7.415444979553066
GeversD_CD_NODE_1983_length_22743_cov_5.04306 GeversD_CD_NODE_151_length_106134_cov_22.3022_fragment_1 25.511051009756045
GeversD_CD_NODE_2037_length_19500_cov_14.3269 GeversD_CD_NODE_151_length_106134_cov_22.3022_fragment_1 2.3546871547291692
GeversD_CD_NODE_20_length_241335_cov_262.813_fragment_1 GeversD_CD_NODE_151_length_106134_cov_22.3022_fragment_1 34.91408824892989
GeversD_CD_NODE_2212_length_16140_cov_58.4647 GeversD_CD_NODE_151_length_106134_cov_22.3022_fragment_1 4.275071574410203
GeversD_CD_NODE_2377_length_12861_cov_26.4367 GeversD_CD_NODE_151_length_106134_cov_22.3022_fragment_1 9.376547419545872
GeversD_CD_NODE_2418_length_16190_cov_6.0898 GeversD_CD_NODE_151_length_106134_cov_22.3022_fragment_1 1.9906565174145667
GeversD_CD_NODE_286_length_52696_cov_20.8145 GeversD_CD_NODE_151_length_106134_cov_22.3022_fragment_1 7.662528830069449
GeversD_CD_NODE_2_length_581080_cov_20.0364_fragment_8 GeversD_CD_NODE_151_length_106134_cov_22.3022_fragment_1 2.209151809803916
GeversD_CD_NODE_3173_length_12416_cov_11.4692 GeversD_CD_NODE_151_length_106134_cov_22.3022_fragment_1 21.430487562852534
GeversD_CD_NODE_3405_length_9021_cov_6.6992 GeversD_CD_NODE_151_length_106134_cov_22.3022_fragment_1 6.471713844438955
GeversD_CD_NODE_350_length_47883_cov_75.6929 GeversD_CD_NODE_151_length_106134_cov_22.3022_fragment_1 2.704365660691381
GeversD_CD_NODE_379_length_44882_cov_10.9419 GeversD_CD_NODE_151_length_106134_cov_22.3022_fragment_1 8.277738334348655
GeversD_CD_NODE_383_length_63761_cov_58.0821_fragment_1 GeversD_CD_NODE_151_length_106134_cov_22.3022_fragment_1 59.374766617851556
GeversD_CD_NODE_3882_length_11412_cov_104.334 GeversD_CD_NODE_151_length_106134_cov_22.3022_fragment_1 15.673168477994775
GeversD_CD_NODE_402_length_27521_cov_207.93 GeversD_CD_NODE_151_length_106134_cov_22.3022_fragment_1 2.2808780156294164
GeversD_CD_NODE_4340_length_8993_cov_31.2852 GeversD_CD_NODE_151_length_106134_cov_22.3022_fragment_1 9.376547419545872
GeversD_CD_NODE_4481_length_10161_cov_10.3607 GeversD_CD_NODE_151_length_106134_cov_22.3022_fragment_1 1.8665270971225292
GeversD_CD_NODE_452_length_33202_cov_8.0086_fragment_1 GeversD_CD_NODE_151_length_106134_cov_22.3022_fragment_1 1.1556003099920131
GeversD_CD_NODE_455_length_29466_cov_94.4592 GeversD_CD_NODE_151_length_106134_cov_22.3022_fragment_1 11.392603372243435
GeversD_CD_NODE_501_length_48736_cov_5.94764 GeversD_CD_NODE_151_length_106134_cov_22.3022_fragment_1 8.13308528972081
GeversD_CD_NODE_519_length_50996_cov_10.646 GeversD_CD_NODE_151_length_106134_cov_22.3022_fragment_1 2.369006135124301
GeversD_CD_NODE_5261_length_8060_cov_4.9263 GeversD_CD_NODE_151_length_106134_cov_22.3022_fragment_1 11.317963835664795
GeversD_CD_NODE_650_length_43649_cov_54.9556 GeversD_CD_NODE_151_length_106134_cov_22.3022_fragment_1 4.897055381794018
GeversD_CD_NODE_659_length_52829_cov_11.4697 GeversD_CD_NODE_151_length_106134_cov_22.3022_fragment_1 4.190801376896865
GeversD_CD_NODE_9042_length_5092_cov_3.57911 GeversD_CD_NODE_151_length_106134_cov_22.3022_fragment_1 1.0807106123223749
GeversD_CD_NODE_908_length_38361_cov_41.0093 GeversD_CD_NODE_151_length_106134_cov_22.3022_fragment_1 3.3233646268913484
GeversD_CD_NODE_954_length_32804_cov_11.9427 GeversD_CD_NODE_151_length_106134_cov_22.3022_fragment_1 45.51303497562312
GeversD_healthy_NODE_198_length_53907_cov_10.6383 GeversD_CD_NODE_151_length_106134_cov_22.3022_fragment_1 13.00108795211046
GeversD_healthy_NODE_607_length_16784_cov_43.738 GeversD_CD_NODE_151_length_106134_cov_22.3022_fragment_1 18.879511657167583
IjazUZ_CD_NODE_140_length_46524_ID_38378 GeversD_CD_NODE_151_length_106134_cov_22.3022_fragment_1 5.683572548233864
IjazUZ_healthy_NODE_140_length_47182_ID_18318 GeversD_CD_NODE_151_length_106134_cov_22.3022_fragment_1 5.628896782406227
IjazUZ_healthy_NODE_2243_length_5823_ID_29490 GeversD_CD_NODE_151_length_106134_cov_22.3022_fragment_1 1.301774965609126
GeversD_CD_NODE_1378_length_26300_cov_58.8934 GeversD_CD_NODE_151_length_20794_cov_8.58354 86.539350270324
GeversD_CD_NODE_145_length_46167_cov_17.6395_fragment_1 GeversD_CD_NODE_151_length_20794_cov_8.58354 25.913751507950415
GeversD_CD_NODE_1512_length_25346_cov_192.16 GeversD_CD_NODE_151_length_20794_cov_8.58354 16.136641148176906
GeversD_CD_NODE_164_length_77170_cov_11.1818_fragment_2 GeversD_CD_NODE_151_length_20794_cov_8.58354 10.814607746964391
GeversD_CD_NODE_168_length_99324_cov_135.563_fragment_2 GeversD_CD_NODE_151_length_20794_cov_8.58354 1.9830159704705528
GeversD_CD_NODE_173_length_57307_cov_138.509 GeversD_CD_NODE_151_length_20794_cov_8.58354 1.516366572897259
GeversD_CD_NODE_1994_length_16723_cov_57.3032 GeversD_CD_NODE_151_length_20794_cov_8.58354 1.411810289624289
GeversD_CD_NODE_220_length_87578_cov_141.632 GeversD_CD_NODE_151_length_20794_cov_8.58354 92.7629995716429
GeversD_CD_NODE_229_length_26308_cov_7.04876 GeversD_CD_NODE_151_length_20794_cov_8.58354 106.00947659425792
GeversD_CD_NODE_282_length_55454_cov_10.6722_fragment_1 GeversD_CD_NODE_151_length_20794_cov_8.58354 10.650172562790065
GeversD_CD_NODE_3176_length_14093_cov_28.5636 GeversD_CD_NODE_151_length_20794_cov_8.58354 1.3394794509688035
GeversD_CD_NODE_58_length_166728_cov_303.436_fragment_1 GeversD_CD_NODE_151_length_20794_cov_8.58354 1.5465277735636205
GeversD_CD_NODE_627_length_46975_cov_25.0424_fragment_1 GeversD_CD_NODE_151_length_20794_cov_8.58354 31.4203221031333
GeversD_CD_NODE_75_length_86490_cov_169.798_fragment_1 GeversD_CD_NODE_151_length_20794_cov_8.58354 1.77046912678854
GeversD_CD_NODE_851_length_33680_cov_8.92116_fragment_1 GeversD_CD_NODE_151_length_20794_cov_8.58354 10.650172562790065
GeversD_CD_NODE_107_length_121968_cov_48.4645_fragment_1 GeversD_CD_NODE_151_length_79291_cov_6.92132_fragment_1 30.38555441905526
GeversD_CD_NODE_126_length_93330_cov_28.5207_fragment_1 GeversD_CD_NODE_151_length_79291_cov_6.92132_fragment_1 40.28310755964451
GeversD_CD_NODE_291_length_75525_cov_30.4186_fragment_2 GeversD_CD_NODE_151_length_79291_cov_6.92132_fragment_1 32.133517376176435
GeversD_CD_NODE_345_length_67198_cov_19.5242_fragment_1 GeversD_CD_NODE_151_length_79291_cov_6.92132_fragment_1 32.133517376176435
GeversD_CD_NODE_361_length_39046_cov_96.6512 GeversD_CD_NODE_151_length_79291_cov_6.92132_fragment_1 1.8260655117285642
IjazUZ_healthy_NODE_2516_length_5329_ID_8659 GeversD_CD_NODE_151_length_79291_cov_6.92132_fragment_1 11.253871361258845
GeversD_CD_NODE_122_length_87631_cov_10.4546 GeversD_CD_NODE_151_length_90759_cov_15.052 99.93838160679499
GeversD_CD_NODE_130_length_92270_cov_15.748 GeversD_CD_NODE_151_length_90759_cov_15.052 113.61924354570027
GeversD_CD_NODE_190_length_91345_cov_18.6731 GeversD_CD_NODE_151_length_90759_cov_15.052 83.11156693241473
GeversD_CD_NODE_205_length_67605_cov_18.3399 GeversD_CD_NODE_151_length_90759_cov_15.052 40.787259255333495
GeversD_CD_NODE_222_length_63989_cov_2164.46 GeversD_CD_NODE_151_length_90759_cov_15.052 40.54890354119424
GeversD_CD_NODE_227_length_68792_cov_80.8713 GeversD_CD_NODE_151_length_90759_cov_15.052 41.722682426098324
GeversD_CD_NODE_245_length_87252_cov_506.035 GeversD_CD_NODE_151_length_90759_cov_15.052 90.36436249342121
GeversD_CD_NODE_264_length_90630_cov_20.5547 GeversD_CD_NODE_151_length_90759_cov_15.052 108.87792470173567
GeversD_CD_NODE_28_length_97669_cov_23.6134 GeversD_CD_NODE_151_length_90759_cov_15.052 89.9659829266119
GeversD_CD_NODE_349_length_66146_cov_1925.79 GeversD_CD_NODE_151_length_90759_cov_15.052 45.63633860062478
GeversD_CD_NODE_482_length_15601_cov_4.7382 GeversD_CD_NODE_151_length_90759_cov_15.052 31.290005969220445
GeversD_CD_NODE_650_length_29485_cov_20.8314 GeversD_CD_NODE_151_length_90759_cov_15.052 33.79781829556615
GeversD_CD_NODE_728_length_11410_cov_4.24588 GeversD_CD_NODE_151_length_90759_cov_15.052 18.26698855019428
GeversD_CD_NODE_74_length_92186_cov_8.90943 GeversD_CD_NODE_151_length_90759_cov_15.052 73.4049071152878
GeversD_CD_NODE_835_length_24546_cov_2265.32 GeversD_CD_NODE_151_length_90759_cov_15.052 34.09251260570233
GeversD_CD_NODE_959_length_27095_cov_85.685 GeversD_CD_NODE_151_length_90759_cov_15.052 32.873855146408815
GeversD_CD_NODE_971_length_29208_cov_2391.71 GeversD_CD_NODE_151_length_90759_cov_15.052 31.838073350420217
GeversD_healthy_NODE_159_length_86659_cov_45.1329 GeversD_CD_NODE_151_length_90759_cov_15.052 111.15054108076295
GeversD_healthy_NODE_1_length_97170_cov_23.7279 GeversD_CD_NODE_151_length_90759_cov_15.052 85.82695183392572
IjazUZ_CD_NODE_1486_length_5041_ID_6945 GeversD_CD_NODE_151_length_90759_cov_15.052 3.932772815217752
IjazUZ_CD_NODE_284_length_38214_ID_24694 GeversD_CD_NODE_151_length_90759_cov_15.052 12.063737605405663
IjazUZ_CD_NODE_47_length_92039_ID_38673 GeversD_CD_NODE_151_length_90759_cov_15.052 2.9623289127843657
IjazUZ_healthy_NODE_115_length_35355_ID_66544 GeversD_CD_NODE_151_length_90759_cov_15.052 42.71682773178046
IjazUZ_healthy_NODE_121_length_44837_ID_3863 GeversD_CD_NODE_151_length_90759_cov_15.052 15.442012505718566
IjazUZ_healthy_NODE_2171_length_7692_ID_73195 GeversD_CD_NODE_151_length_90759_cov_15.052 5.939104027713758
IjazUZ_healthy_NODE_268_length_26426_ID_25478 GeversD_CD_NODE_151_length_90759_cov_15.052 11.297885230287633
IjazUZ_healthy_NODE_284_length_25413_ID_93860 GeversD_CD_NODE_151_length_90759_cov_15.052 33.25650908827896
IjazUZ_healthy_NODE_354_length_22079_ID_40152 GeversD_CD_NODE_151_length_90759_cov_15.052 20.240434487017215
IjazUZ_healthy_NODE_3947_length_5055_ID_74218 GeversD_CD_NODE_151_length_90759_cov_15.052 5.939104027713758
IjazUZ_healthy_NODE_59_length_70137_ID_2209 GeversD_CD_NODE_151_length_90759_cov_15.052 41.93671328801788
IjazUZ_healthy_NODE_74_length_44047_ID_16120 GeversD_CD_NODE_151_length_90759_cov_15.052 29.256539288384346
IjazUZ_healthy_NODE_941_length_11290_ID_69773 GeversD_CD_NODE_151_length_90759_cov_15.052 14.148574124719481
GeversD_CD_NODE_1608_length_22576_cov_14.2196_fragment_1 GeversD_CD_NODE_1521_length_23992_cov_8.98417 1.3099022718973812
GeversD_CD_NODE_1808_length_10275_cov_13.5146 GeversD_CD_NODE_1521_length_23992_cov_8.98417 18.31072684878243
GeversD_CD_NODE_2073_length_10438_cov_5.05567 GeversD_CD_NODE_1521_length_23992_cov_8.98417 1.1059196740792396
GeversD_CD_NODE_2332_length_19362_cov_17.6668_fragment_1 GeversD_CD_NODE_1521_length_23992_cov_8.98417 1.1059196740792396
GeversD_CD_NODE_3449_length_9621_cov_5.16088 GeversD_CD_NODE_1521_length_23992_cov_8.98417 1.1059196740792396
GeversD_CD_NODE_3993_length_9892_cov_24.9253 GeversD_CD_NODE_1521_length_23992_cov_8.98417 1.1059196740792396
GeversD_CD_NODE_538_length_24517_cov_8.93418 GeversD_CD_NODE_1521_length_23992_cov_8.98417 2.8536219346464984
IjazUZ_CD_NODE_12_length_98100_ID_12890_fragment_2 GeversD_CD_NODE_1521_length_23992_cov_8.98417 1.3099022718973812
IjazUZ_CD_NODE_1394_length_5514_ID_10106 GeversD_CD_NODE_1521_length_23992_cov_8.98417 1.8536955448884749
IjazUZ_healthy_NODE_1603_length_9254_ID_42539 GeversD_CD_NODE_1521_length_23992_cov_8.98417 1.3099022718973812
IjazUZ_healthy_NODE_2385_length_7337_ID_38953 GeversD_CD_NODE_1521_length_23992_cov_8.98417 1.8536955448884749
IjazUZ_healthy_NODE_3521_length_5562_ID_82863 GeversD_CD_NODE_1521_length_23992_cov_8.98417 2.2514981669896352
IjazUZ_healthy_NODE_742_length_7174_ID_20442 GeversD_CD_NODE_1521_length_23992_cov_8.98417 1.8536955448884749
IjazUZ_healthy_NODE_837_length_9102_ID_19076 GeversD_CD_NODE_1521_length_23992_cov_8.98417 1.3099022718973812
GeversD_CD_NODE_1109_length_27802_cov_21.9721_fragment_1 GeversD_CD_NODE_1522_length_23958_cov_8.61992 26.75874530138512
GeversD_CD_NODE_1120_length_9038_cov_7.71157 GeversD_CD_NODE_1522_length_23958_cov_8.61992 11.1871411878479
GeversD_CD_NODE_1168_length_23253_cov_6.95314 GeversD_CD_NODE_1522_length_23958_cov_8.61992 7.2479319346464175
GeversD_CD_NODE_1231_length_31418_cov_21.9592 GeversD_CD_NODE_1522_length_23958_cov_8.61992 13.530397112036493
GeversD_CD_NODE_1290_length_24578_cov_25.5227 GeversD_CD_NODE_1522_length_23958_cov_8.61992 29.29904610254674
GeversD_CD_NODE_1377_length_6045_cov_54.0566 GeversD_CD_NODE_1522_length_23958_cov_8.61992 5.96983172469739
GeversD_CD_NODE_1403_length_15097_cov_14.4447 GeversD_CD_NODE_1522_length_23958_cov_8.61992 15.214143470548112
GeversD_CD_NODE_1636_length_23330_cov_14.4018 GeversD_CD_NODE_1522_length_23958_cov_8.61992 14.931106939576534
GeversD_CD_NODE_1750_length_8424_cov_6.31067 GeversD_CD_NODE_1522_length_23958_cov_8.61992 8.471995141939072
GeversD_CD_NODE_1832_length_16733_cov_6.13305 GeversD_CD_NODE_1522_length_23958_cov_8.61992 16.465213756202353
GeversD_CD_NODE_1906_length_11603_cov_13.0978 GeversD_CD_NODE_1522_length_23958_cov_8.61992 32.567974218690175
GeversD_CD_NODE_2183_length_16356_cov_58.1123 GeversD_CD_NODE_1522_length_23958_cov_8.61992 1.7016522207482536
GeversD_CD_NODE_2264_length_13503_cov_10.1004 GeversD_CD_NODE_1522_length_23958_cov_8.61992 21.375392991119952
GeversD_CD_NODE_2395_length_14667_cov_30.6454 GeversD_CD_NODE_1522_length_23958_cov_8.61992 4.174940345941647
GeversD_CD_NODE_24_length_202735_cov_44.4217_fragment_1 GeversD_CD_NODE_1522_length_23958_cov_8.61992 13.33926095234322
GeversD_CD_NODE_304_length_41168_cov_172.929_fragment_2 GeversD_CD_NODE_1522_length_23958_cov_8.61992 21.61100088911827
GeversD_CD_NODE_3051_length_10910_cov_7.26965 GeversD_CD_NODE_1522_length_23958_cov_8.61992 19.021495004155486
GeversD_CD_NODE_3401_length_10839_cov_22.8713 GeversD_CD_NODE_1522_length_23958_cov_8.61992 14.132006309231592
GeversD_CD_NODE_3484_length_9808_cov_6.40408 GeversD_CD_NODE_1522_length_23958_cov_8.61992 7.9425792154171075
GeversD_CD_NODE_428_length_41089_cov_86.8817 GeversD_CD_NODE_1522_length_23958_cov_8.61992 18.79890001673185
GeversD_CD_NODE_430_length_32322_cov_197.414 GeversD_CD_NODE_1522_length_23958_cov_8.61992 29.50290002442835
GeversD_CD_NODE_437_length_56019_cov_35.3631_fragment_1 GeversD_CD_NODE_1522_length_23958_cov_8.61992 5.531830405168354
GeversD_CD_NODE_445_length_28338_cov_9.0815 GeversD_CD_NODE_1522_length_23958_cov_8.61992 18.106549895498084
GeversD_CD_NODE_4609_length_9520_cov_4.66508 GeversD_CD_NODE_1522_length_23958_cov_8.61992 6.414401881232206
GeversD_CD_NODE_4879_length_6544_cov_22.4298 GeversD_CD_NODE_1522_length_23958_cov_8.61992 3.478775506813826
GeversD_CD_NODE_512_length_17708_cov_36.415 GeversD_CD_NODE_1522_length_23958_cov_8.61992 21.462374059114822
GeversD_CD_NODE_538_length_55867_cov_46.3826_fragment_1 GeversD_CD_NODE_1522_length_23958_cov_8.61992 18.076049365426716
GeversD_CD_NODE_5775_length_6163_cov_26.6266 GeversD_CD_NODE_1522_length_23958_cov_8.61992 9.409124836732488
GeversD_CD_NODE_691_length_26161_cov_24.5971 GeversD_CD_NODE_1522_length_23958_cov_8.61992 20.530578950190925
GeversD_CD_NODE_748_length_12103_cov_9.23697 GeversD_CD_NODE_1522_length_23958_cov_8.61992 15.214143470548112
GeversD_CD_NODE_813_length_46747_cov_19.0906_fragment_1 GeversD_CD_NODE_1522_length_23958_cov_8.61992 46.19150824629243
GeversD_CD_NODE_820_length_10529_cov_25.7037 GeversD_CD_NODE_1522_length_23958_cov_8.61992 16.80452405303678
GeversD_CD_NODE_881_length_35045_cov_23.4531 GeversD_CD_NODE_1522_length_23958_cov_8.61992 5.531830405168354
GeversD_CD_NODE_8_length_290464_cov_31.273_fragment_1 GeversD_CD_NODE_1522_length_23958_cov_8.61992 18.076049365426716
GeversD_CD_NODE_910_length_33957_cov_57.2121 GeversD_CD_NODE_1522_length_23958_cov_8.61992 4.729519931804295
GeversD_CD_NODE_956_length_32624_cov_43.2137 GeversD_CD_NODE_1522_length_23958_cov_8.61992 25.454319059111604
GeversD_CD_NODE_964_length_32393_cov_16.3853 GeversD_CD_NODE_1522_length_23958_cov_8.61992 18.91178828355401
GeversD_healthy_NODE_51_length_166233_cov_80.4854_fragment_1 GeversD_CD_NODE_1522_length_23958_cov_8.61992 3.154963684027961
GeversD_healthy_NODE_614_length_36664_cov_7.96662_fragment_1 GeversD_CD_NODE_1522_length_23958_cov_8.61992 27.701490926066448
GeversD_healthy_NODE_797_length_29486_cov_35.7363 GeversD_CD_NODE_1522_length_23958_cov_8.61992 8.680600904984697
GeversD_healthy_NODE_866_length_27652_cov_8.71823 GeversD_CD_NODE_1522_length_23958_cov_8.61992 16.472666355258337
IjazUZ_healthy_NODE_1791_length_9344_ID_69936 GeversD_CD_NODE_1522_length_23958_cov_8.61992 5.602221358645603
IjazUZ_healthy_NODE_2366_length_7619_ID_34537 GeversD_CD_NODE_1522_length_23958_cov_8.61992 6.180501882073766
GeversD_CD_NODE_1152_length_36443_cov_29.5245 GeversD_CD_NODE_1523_length_19742_cov_5.80383 14.632846073060918
GeversD_CD_NODE_119_length_72065_cov_10.8706 GeversD_CD_NODE_1523_length_19742_cov_5.80383 6.201857773757749
GeversD_CD_NODE_11_length_312570_cov_38.9457_fragment_2 GeversD_CD_NODE_1523_length_19742_cov_5.80383 9.034527540535947
GeversD_CD_NODE_1246_length_25338_cov_13.7604 GeversD_CD_NODE_1523_length_19742_cov_5.80383 7.229447095201306
GeversD_CD_NODE_124_length_73016_cov_6.97612_fragment_1 GeversD_CD_NODE_1523_length_19742_cov_5.80383 50.9546816323927
GeversD_CD_NODE_127_length_59409_cov_16.3628 GeversD_CD_NODE_1523_length_19742_cov_5.80383 8.823137848558783
GeversD_CD_NODE_1486_length_24923_cov_8.78905 GeversD_CD_NODE_1523_length_19742_cov_5.80383 7.128926145009829
GeversD_CD_NODE_1753_length_22207_cov_6.18793 GeversD_CD_NODE_1523_length_19742_cov_5.80383 7.675859845272494
GeversD_CD_NODE_17_length_213049_cov_40.6616_fragment_2 GeversD_CD_NODE_1523_length_19742_cov_5.80383 8.363137920431257
GeversD_CD_NODE_182_length_66648_cov_8.15856 GeversD_CD_NODE_1523_length_19742_cov_5.80383 10.678401235365534
GeversD_CD_NODE_203_length_60749_cov_138.973 GeversD_CD_NODE_1523_length_19742_cov_5.80383 6.338004144053978
GeversD_CD_NODE_212_length_89535_cov_15.4945_fragment_1 GeversD_CD_NODE_1523_length_19742_cov_5.80383 10.88045216404253
GeversD_CD_NODE_216_length_74365_cov_12.147 GeversD_CD_NODE_1523_length_19742_cov_5.80383 10.639223608743055
GeversD_CD_NODE_2362_length_19172_cov_10.6883 GeversD_CD_NODE_1523_length_19742_cov_5.80383 13.931714966815406
GeversD_CD_NODE_2540_length_13966_cov_11.8822 GeversD_CD_NODE_1523_length_19742_cov_5.80383 16.14338796544833
GeversD_CD_NODE_287_length_73604_cov_14.7966_fragment_1 GeversD_CD_NODE_1523_length_19742_cov_5.80383 11.41315704109235
GeversD_CD_NODE_296_length_44801_cov_41.1784 GeversD_CD_NODE_1523_length_19742_cov_5.80383 7.6739836411499835
GeversD_CD_NODE_4230_length_8656_cov_12.3092 GeversD_CD_NODE_1523_length_19742_cov_5.80383 3.2205658890743996
GeversD_CD_NODE_4918_length_6818_cov_5.19902 GeversD_CD_NODE_1523_length_19742_cov_5.80383 17.96717707651226
GeversD_CD_NODE_551_length_53862_cov_19.0322 GeversD_CD_NODE_1523_length_19742_cov_5.80383 6.869695096053143
GeversD_CD_NODE_55_length_151213_cov_62.5845_fragment_1 GeversD_CD_NODE_1523_length_19742_cov_5.80383 3.848536691664324
GeversD_CD_NODE_60_length_140156_cov_68.5654_fragment_2 GeversD_CD_NODE_1523_length_19742_cov_5.80383 9.034527540535947
GeversD_CD_NODE_61_length_160041_cov_60.7156_fragment_2 GeversD_CD_NODE_1523_length_19742_cov_5.80383 1.2771682785811374
GeversD_CD_NODE_731_length_40014_cov_20.0008 GeversD_CD_NODE_1523_length_19742_cov_5.80383 12.765401165921784
GeversD_CD_NODE_936_length_34188_cov_8.43714 GeversD_CD_NODE_1523_length_19742_cov_5.80383 58.695749404060244
GeversD_healthy_NODE_7_length_329728_cov_44.1923_fragment_3 GeversD_CD_NODE_1523_length_19742_cov_5.80383 8.547404728118806
IjazUZ_CD_NODE_18_length_135864_ID_30881_fragment_1 GeversD_CD_NODE_1523_length_19742_cov_5.80383 10.922156138453474
IjazUZ_healthy_NODE_1982_length_8138_ID_83120 GeversD_CD_NODE_1523_length_19742_cov_5.80383 23.065616218723502
IjazUZ_healthy_NODE_318_length_24959_ID_17402 GeversD_CD_NODE_1523_length_19742_cov_5.80383 4.05616809319893
GeversD_CD_NODE_1486_length_12199_cov_6.93363 GeversD_CD_NODE_1523_length_7239_cov_3.97606 19.615318468785023
GeversD_CD_NODE_238_length_87877_cov_13.2242_fragment_1 GeversD_CD_NODE_1523_length_7239_cov_3.97606 14.98447837115151
GeversD_CD_NODE_298_length_50716_cov_20.1076_fragment_1 GeversD_CD_NODE_1523_length_7239_cov_3.97606 20.928154614831072
GeversD_CD_NODE_439_length_52740_cov_8.60507_fragment_1 GeversD_CD_NODE_1523_length_7239_cov_3.97606 2.6039394039323662
GeversD_CD_NODE_4444_length_10234_cov_9.08783 GeversD_CD_NODE_1523_length_7239_cov_3.97606 8.274022300074911
GeversD_CD_NODE_504_length_25717_cov_28.2759 GeversD_CD_NODE_1523_length_7239_cov_3.97606 16.414751657035463
GeversD_CD_NODE_533_length_47001_cov_6.91392 GeversD_CD_NODE_1523_length_7239_cov_3.97606 11.381081004215616
GeversD_CD_NODE_568_length_23602_cov_5.11139 GeversD_CD_NODE_1523_length_7239_cov_3.97606 16.414751657035463
GeversD_CD_NODE_719_length_40759_cov_7.15104 GeversD_CD_NODE_1523_length_7239_cov_3.97606 11.163659317896695
GeversD_healthy_NODE_3903_length_5132_cov_5.24444 GeversD_CD_NODE_1523_length_7239_cov_3.97606 13.063720898297866
IjazUZ_CD_NODE_665_length_8059_ID_20602 GeversD_CD_NODE_1525_length_9570_cov_17.4503 1.8974287172489417
IjazUZ_healthy_NODE_567_length_9676_ID_21538 GeversD_CD_NODE_1528_length_11974_cov_4.47831 7.919702287768621
IjazUZ_healthy_NODE_5_length_153042_ID_24258 GeversD_CD_NODE_1528_length_11974_cov_4.47831 10.497063626378274
GeversD_CD_NODE_101_length_120279_cov_12.0161_fragment_2 GeversD_CD_NODE_152_length_106940_cov_31.3075 1.4126684614424372
GeversD_CD_NODE_2000_length_14677_cov_4.47654 GeversD_CD_NODE_152_length_106940_cov_31.3075 3.7205984311437037
GeversD_CD_NODE_2133_length_13659_cov_4.64084 GeversD_CD_NODE_152_length_106940_cov_31.3075 3.616312502381617
GeversD_CD_NODE_24_length_168301_cov_15.6536_fragment_1 GeversD_CD_NODE_152_length_106940_cov_31.3075 3.7031377639722516
GeversD_CD_NODE_2881_length_9769_cov_5.15236 GeversD_CD_NODE_152_length_106940_cov_31.3075 8.805272616416186
GeversD_CD_NODE_290_length_64840_cov_14.6057 GeversD_CD_NODE_152_length_106940_cov_31.3075 44.16592430704311
GeversD_CD_NODE_3009_length_9291_cov_4.96882 GeversD_CD_NODE_152_length_106940_cov_31.3075 4.401592911462278
GeversD_CD_NODE_3272_length_12099_cov_5.54799 GeversD_CD_NODE_152_length_106940_cov_31.3075 5.06770048825567
GeversD_CD_NODE_336_length_54983_cov_41.174 GeversD_CD_NODE_152_length_106940_cov_31.3075 22.83542237485862
GeversD_CD_NODE_351_length_56863_cov_16.0321 GeversD_CD_NODE_152_length_106940_cov_31.3075 76.59706375287548
GeversD_CD_NODE_36_length_148143_cov_10.1908 GeversD_CD_NODE_152_length_106940_cov_31.3075 9.883236025053304
GeversD_CD_NODE_45_length_149465_cov_11.2551 GeversD_CD_NODE_152_length_106940_cov_31.3075 1.0165421106614465
GeversD_CD_NODE_474_length_58183_cov_8.41374 GeversD_CD_NODE_152_length_106940_cov_31.3075 3.7148829335075932
GeversD_CD_NODE_481_length_17003_cov_18.8484 GeversD_CD_NODE_152_length_106940_cov_31.3075 1.7923268617018868
GeversD_CD_NODE_49_length_146164_cov_7.50762 GeversD_CD_NODE_152_length_106940_cov_31.3075 7.060726786524968
GeversD_CD_NODE_51_length_161614_cov_8.60935 GeversD_CD_NODE_152_length_106940_cov_31.3075 17.30499247859957
GeversD_CD_NODE_84_length_138697_cov_21.4135 GeversD_CD_NODE_152_length_106940_cov_31.3075 7.597809137781792
GeversD_healthy_NODE_35_length_174489_cov_18.5769_fragment_1 GeversD_CD_NODE_152_length_106940_cov_31.3075 17.58356919717711
IjazUZ_healthy_NODE_70_length_49037_ID_73752 GeversD_CD_NODE_152_length_106940_cov_31.3075 7.833310290465195
IjazUZ_healthy_NODE_974_length_6035_ID_49134 GeversD_CD_NODE_152_length_106940_cov_31.3075 12.517863000573517
GeversD_CD_NODE_102_length_106168_cov_56.6077_fragment_1 GeversD_CD_NODE_152_length_73374_cov_24.5302_fragment_1 160.065411130939
GeversD_CD_NODE_1035_length_25342_cov_32.6149 GeversD_CD_NODE_152_length_73374_cov_24.5302_fragment_1 1.3558057370656558
GeversD_CD_NODE_10_length_128623_cov_10.2739 GeversD_CD_NODE_152_length_73374_cov_24.5302_fragment_1 7.34880174103455
GeversD_CD_NODE_151_length_106134_cov_22.3022_fragment_1 GeversD_CD_NODE_152_length_73374_cov_24.5302_fragment_1 2.1092643293201485
GeversD_CD_NODE_166_length_102914_cov_10.2255_fragment_1 GeversD_CD_NODE_152_length_73374_cov_24.5302_fragment_1 2.515337414540789
GeversD_CD_NODE_173_length_57307_cov_138.509 GeversD_CD_NODE_152_length_73374_cov_24.5302_fragment_1 15.755079288931235
GeversD_CD_NODE_1805_length_22236_cov_9.08286 GeversD_CD_NODE_152_length_73374_cov_24.5302_fragment_1 2.297296179604813
GeversD_CD_NODE_1983_length_22743_cov_5.04306 GeversD_CD_NODE_152_length_73374_cov_24.5302_fragment_1 2.0202941277393185
GeversD_CD_NODE_20_length_241335_cov_262.813_fragment_1 GeversD_CD_NODE_152_length_73374_cov_24.5302_fragment_1 2.588189934548727
GeversD_CD_NODE_221_length_34555_cov_6.19272 GeversD_CD_NODE_152_length_73374_cov_24.5302_fragment_1 19.846680482907892
GeversD_CD_NODE_2482_length_15774_cov_18.6913 GeversD_CD_NODE_152_length_73374_cov_24.5302_fragment_1 9.929830711319948
GeversD_CD_NODE_318_length_47273_cov_28.4233 GeversD_CD_NODE_152_length_73374_cov_24.5302_fragment_1 12.755045639604802
GeversD_CD_NODE_319_length_70792_cov_19.5584_fragment_1 GeversD_CD_NODE_152_length_73374_cov_24.5302_fragment_1 1.9881024804026035
GeversD_CD_NODE_31_length_198317_cov_48.4372_fragment_3 GeversD_CD_NODE_152_length_73374_cov_24.5302_fragment_1 27.641336153274963
GeversD_CD_NODE_320_length_49991_cov_205.817 GeversD_CD_NODE_152_length_73374_cov_24.5302_fragment_1 12.401941528096113
GeversD_CD_NODE_344_length_71373_cov_54.404 GeversD_CD_NODE_152_length_73374_cov_24.5302_fragment_1 26.3906894961871
GeversD_CD_NODE_372_length_65017_cov_19.0116_fragment_1 GeversD_CD_NODE_152_length_73374_cov_24.5302_fragment_1 16.009049054125988
GeversD_CD_NODE_402_length_27521_cov_207.93 GeversD_CD_NODE_152_length_73374_cov_24.5302_fragment_1 87.09460812241703
GeversD_CD_NODE_433_length_56328_cov_139.198 GeversD_CD_NODE_152_length_73374_cov_24.5302_fragment_1 15.83845309524034
GeversD_CD_NODE_436_length_52857_cov_7.55846 GeversD_CD_NODE_152_length_73374_cov_24.5302_fragment_1 14.033674638512274
GeversD_CD_NODE_463_length_24339_cov_214.175 GeversD_CD_NODE_152_length_73374_cov_24.5302_fragment_1 73.79505317702939
GeversD_CD_NODE_58_length_166728_cov_303.436_fragment_1 GeversD_CD_NODE_152_length_73374_cov_24.5302_fragment_1 15.83845309524034
GeversD_CD_NODE_626_length_28678_cov_21.9164 GeversD_CD_NODE_152_length_73374_cov_24.5302_fragment_1 5.250279585139226
GeversD_CD_NODE_657_length_29247_cov_7.6287 GeversD_CD_NODE_152_length_73374_cov_24.5302_fragment_1 65.23829792216357
GeversD_CD_NODE_659_length_52829_cov_11.4697 GeversD_CD_NODE_152_length_73374_cov_24.5302_fragment_1 111.8939724437552
GeversD_CD_NODE_75_length_86490_cov_169.798_fragment_1 GeversD_CD_NODE_152_length_73374_cov_24.5302_fragment_1 16.459950708224813
GeversD_CD_NODE_781_length_25188_cov_7.52755 GeversD_CD_NODE_152_length_73374_cov_24.5302_fragment_1 84.09047304044208
GeversD_healthy_NODE_165_length_83817_cov_29.031_fragment_1 GeversD_CD_NODE_152_length_73374_cov_24.5302_fragment_1 2.121405508798733
GeversD_healthy_NODE_264_length_31086_cov_4.29168 GeversD_CD_NODE_152_length_73374_cov_24.5302_fragment_1 109.51572856280207
IjazUZ_healthy_NODE_732_length_13481_ID_16536 GeversD_CD_NODE_152_length_73374_cov_24.5302_fragment_1 9.687575710357237
GeversD_CD_NODE_1014_length_10961_cov_49.6359 GeversD_CD_NODE_1530_length_11969_cov_8.42807 4.962868699896856
GeversD_CD_NODE_1107_length_34489_cov_87.7641 GeversD_CD_NODE_1530_length_11969_cov_8.42807 12.836489919420181
GeversD_CD_NODE_114_length_109163_cov_55.5986_fragment_1 GeversD_CD_NODE_1530_length_11969_cov_8.42807 32.593783590760296
GeversD_CD_NODE_1153_length_30409_cov_24.08_fragment_1 GeversD_CD_NODE_1530_length_11969_cov_8.42807 3.5560502249743164
GeversD_CD_NODE_1209_length_29241_cov_58.0906 GeversD_CD_NODE_1530_length_11969_cov_8.42807 6.581927216065481
GeversD_CD_NODE_124_length_117376_cov_82.2836_fragment_2 GeversD_CD_NODE_1530_length_11969_cov_8.42807 22.948850014349446
GeversD_CD_NODE_1321_length_29389_cov_183.624 GeversD_CD_NODE_1530_length_11969_cov_8.42807 13.41499747248648
GeversD_CD_NODE_1331_length_21300_cov_5.46867_fragment_1 GeversD_CD_NODE_1530_length_11969_cov_8.42807 1.6671110540085214
GeversD_CD_NODE_1336_length_26971_cov_5.85811_fragment_1 GeversD_CD_NODE_1530_length_11969_cov_8.42807 1.0524158125578262
GeversD_CD_NODE_1424_length_26521_cov_11.0401_fragment_1 GeversD_CD_NODE_1530_length_11969_cov_8.42807 4.8032191494464636
GeversD_CD_NODE_1579_length_20993_cov_7.2825_fragment_1 GeversD_CD_NODE_1530_length_11969_cov_8.42807 4.397607684324471
GeversD_CD_NODE_1676_length_19836_cov_63.342 GeversD_CD_NODE_1530_length_11969_cov_8.42807 31.80794551170306
GeversD_CD_NODE_2030_length_14473_cov_9.84478 GeversD_CD_NODE_1530_length_11969_cov_8.42807 13.063720898297866
GeversD_CD_NODE_2041_length_10840_cov_31.2381 GeversD_CD_NODE_1530_length_11969_cov_8.42807 1.8053587992900946
GeversD_CD_NODE_2151_length_21135_cov_5.75361_fragment_1 GeversD_CD_NODE_1530_length_11969_cov_8.42807 4.5224951266061195
GeversD_CD_NODE_251_length_74623_cov_40.0573_fragment_1 GeversD_CD_NODE_1530_length_11969_cov_8.42807 3.880871398993764
GeversD_CD_NODE_299_length_39090_cov_33.0111 GeversD_CD_NODE_1530_length_11969_cov_8.42807 12.012040316188198
GeversD_CD_NODE_3466_length_10457_cov_93.4809 GeversD_CD_NODE_1530_length_11969_cov_8.42807 30.969045459418737
GeversD_CD_NODE_37_length_172377_cov_11.0028_fragment_2 GeversD_CD_NODE_1530_length_11969_cov_8.42807 5.335152021337083
GeversD_CD_NODE_384_length_62255_cov_74.6973_fragment_1 GeversD_CD_NODE_1530_length_11969_cov_8.42807 32.18360912570148
GeversD_CD_NODE_387_length_51341_cov_8.1058_fragment_1 GeversD_CD_NODE_1530_length_11969_cov_8.42807 3.5560502249743164
GeversD_CD_NODE_441_length_62595_cov_239.03_fragment_1 GeversD_CD_NODE_1530_length_11969_cov_8.42807 32.593783590760296
GeversD_CD_NODE_4647_length_9782_cov_7.39653 GeversD_CD_NODE_1530_length_11969_cov_8.42807 13.063720898297866
GeversD_CD_NODE_46_length_179774_cov_59.4587_fragment_1 GeversD_CD_NODE_1530_length_11969_cov_8.42807 12.176827159049012
GeversD_CD_NODE_4817_length_9006_cov_3.54988 GeversD_CD_NODE_1530_length_11969_cov_8.42807 4.962868699896856
GeversD_CD_NODE_493_length_18157_cov_51.2733 GeversD_CD_NODE_1530_length_11969_cov_8.42807 10.382357130483715
GeversD_CD_NODE_500_length_26022_cov_16.6596_fragment_1 GeversD_CD_NODE_1530_length_11969_cov_8.42807 31.80794551170306
GeversD_CD_NODE_60_length_125441_cov_54.7444_fragment_2 GeversD_CD_NODE_1530_length_11969_cov_8.42807 1.8053587992900946
GeversD_CD_NODE_693_length_38649_cov_33.8406 GeversD_CD_NODE_1530_length_11969_cov_8.42807 12.442147941742185
GeversD_CD_NODE_697_length_33542_cov_45.4269 GeversD_CD_NODE_1530_length_11969_cov_8.42807 12.442147941742185
GeversD_CD_NODE_735_length_27574_cov_14.6944 GeversD_CD_NODE_1530_length_11969_cov_8.42807 6.258923908758267
GeversD_CD_NODE_754_length_39192_cov_22.0917_fragment_1 GeversD_CD_NODE_1530_length_11969_cov_8.42807 24.3341349426036
GeversD_CD_NODE_8_length_212471_cov_17.9659_fragment_1 GeversD_CD_NODE_1530_length_11969_cov_8.42807 12.536020373035228
GeversD_CD_NODE_965_length_33619_cov_13.1837 GeversD_CD_NODE_1530_length_11969_cov_8.42807 12.836489919420181
GeversD_healthy_NODE_1062_length_23896_cov_8.71285 GeversD_CD_NODE_1530_length_11969_cov_8.42807 3.347070744451332
GeversD_healthy_NODE_1784_length_15144_cov_7.65584 GeversD_CD_NODE_1530_length_11969_cov_8.42807 4.657142406769368
GeversD_healthy_NODE_2544_length_10642_cov_9.62227 GeversD_CD_NODE_1530_length_11969_cov_8.42807 30.969045459418737
GeversD_healthy_NODE_526_length_41440_cov_22.0288 GeversD_CD_NODE_1530_length_11969_cov_8.42807 2.063174608495493
GeversD_healthy_NODE_845_length_28141_cov_8.7497_fragment_1 GeversD_CD_NODE_1530_length_11969_cov_8.42807 7.423090706393572
IjazUZ_CD_NODE_141_length_46235_ID_11232 GeversD_CD_NODE_1530_length_11969_cov_8.42807 8.602158621243113
IjazUZ_healthy_NODE_1094_length_12189_ID_20089 GeversD_CD_NODE_1530_length_11969_cov_8.42807 34.79426928875757
IjazUZ_healthy_NODE_13_length_110631_ID_113020_fragment_3 GeversD_CD_NODE_1530_length_11969_cov_8.42807 8.734293593107928
IjazUZ_healthy_NODE_341_length_18458_ID_26365_fragment_1 GeversD_CD_NODE_1530_length_11969_cov_8.42807 5.1389086672296935
IjazUZ_healthy_NODE_4076_length_5035_ID_116768 GeversD_CD_NODE_1530_length_11969_cov_8.42807 19.362783886764227
IjazUZ_healthy_NODE_96_length_41721_ID_119628 GeversD_CD_NODE_1530_length_11969_cov_8.42807 2.3332903841138117
GeversD_CD_NODE_1069_length_11332_cov_4.98874 GeversD_CD_NODE_1535_length_11171_cov_267.459 11.17446112398341
GeversD_CD_NODE_1080_length_33430_cov_55.9517 GeversD_CD_NODE_1535_length_11171_cov_267.459 7.831572064381382
GeversD_CD_NODE_1090_length_5744_cov_5.42995 GeversD_CD_NODE_1535_length_11171_cov_267.459 4.477352798073647
GeversD_CD_NODE_1490_length_20431_cov_11.2613 GeversD_CD_NODE_1535_length_11171_cov_267.459 8.955219695491802
GeversD_CD_NODE_151_length_106134_cov_22.3022_fragment_1 GeversD_CD_NODE_1535_length_11171_cov_267.459 15.056687526427254
GeversD_CD_NODE_1580_length_7906_cov_122.443 GeversD_CD_NODE_1535_length_11171_cov_267.459 4.281153410169577
GeversD_CD_NODE_194_length_101134_cov_42.4651_fragment_1 GeversD_CD_NODE_1535_length_11171_cov_267.459 5.6242051200790835
GeversD_CD_NODE_2037_length_19500_cov_14.3269 GeversD_CD_NODE_1535_length_11171_cov_267.459 4.724593799736032
GeversD_CD_NODE_2377_length_12861_cov_26.4367 GeversD_CD_NODE_1535_length_11171_cov_267.459 13.090549768501287
GeversD_CD_NODE_286_length_52696_cov_20.8145 GeversD_CD_NODE_1535_length_11171_cov_267.459 8.429399786638577
GeversD_CD_NODE_2_length_581080_cov_20.0364_fragment_8 GeversD_CD_NODE_1535_length_11171_cov_267.459 7.447128431693172
GeversD_CD_NODE_3405_length_9021_cov_6.6992 GeversD_CD_NODE_1535_length_11171_cov_267.459 6.1719764507984225
GeversD_CD_NODE_342_length_48598_cov_26.449 GeversD_CD_NODE_1535_length_11171_cov_267.459 1.0580129904194893
GeversD_CD_NODE_350_length_47883_cov_75.6929 GeversD_CD_NODE_1535_length_11171_cov_267.459 14.686382120284165
GeversD_CD_NODE_379_length_44882_cov_10.9419 GeversD_CD_NODE_1535_length_11171_cov_267.459 6.130608404597997
GeversD_CD_NODE_383_length_63761_cov_58.0821_fragment_1 GeversD_CD_NODE_1535_length_11171_cov_267.459 11.864190460565105
GeversD_CD_NODE_4340_length_8993_cov_31.2852 GeversD_CD_NODE_1535_length_11171_cov_267.459 13.090549768501287
GeversD_CD_NODE_4481_length_10161_cov_10.3607 GeversD_CD_NODE_1535_length_11171_cov_267.459 6.1719764507984225
GeversD_CD_NODE_452_length_33202_cov_8.0086_fragment_1 GeversD_CD_NODE_1535_length_11171_cov_267.459 5.456026530316211
GeversD_CD_NODE_489_length_62929_cov_15.0128 GeversD_CD_NODE_1535_length_11171_cov_267.459 2.223686999147861
GeversD_CD_NODE_501_length_48736_cov_5.94764 GeversD_CD_NODE_1535_length_11171_cov_267.459 6.045967937336406
GeversD_CD_NODE_519_length_50996_cov_10.646 GeversD_CD_NODE_1535_length_11171_cov_267.459 3.316201399255001
GeversD_CD_NODE_5261_length_8060_cov_4.9263 GeversD_CD_NODE_1535_length_11171_cov_267.459 22.647869480956945
GeversD_CD_NODE_650_length_43649_cov_54.9556 GeversD_CD_NODE_1535_length_11171_cov_267.459 6.450702903761463
GeversD_CD_NODE_9042_length_5092_cov_3.57911 GeversD_CD_NODE_1535_length_11171_cov_267.459 4.477352798073647
GeversD_CD_NODE_908_length_38361_cov_41.0093 GeversD_CD_NODE_1535_length_11171_cov_267.459 9.532335250488828
GeversD_healthy_NODE_198_length_53907_cov_10.6383 GeversD_CD_NODE_1535_length_11171_cov_267.459 5.520165743569817
IjazUZ_CD_NODE_140_length_46524_ID_38378 GeversD_CD_NODE_1535_length_11171_cov_267.459 3.160306348859689
IjazUZ_healthy_NODE_10_length_157458_ID_19225 GeversD_CD_NODE_1535_length_11171_cov_267.459 1.4749352473077542
IjazUZ_healthy_NODE_140_length_47182_ID_18318 GeversD_CD_NODE_1535_length_11171_cov_267.459 3.1304347920359215
IjazUZ_healthy_NODE_164_length_28311_ID_29071 GeversD_CD_NODE_1535_length_11171_cov_267.459 3.9943664312522236
IjazUZ_healthy_NODE_50_length_62431_ID_67713 GeversD_CD_NODE_1535_length_11171_cov_267.459 2.166043612107388
GeversD_CD_NODE_400_length_59933_cov_456.108 GeversD_CD_NODE_1535_length_24996_cov_6.82463 40.20903697787454
GeversD_CD_NODE_426_length_58136_cov_74.6102 GeversD_CD_NODE_1535_length_24996_cov_6.82463 35.331977608676546
GeversD_CD_NODE_754_length_32139_cov_8.45786 GeversD_CD_NODE_1535_length_24996_cov_6.82463 45.86881866945119
IjazUZ_CD_NODE_1342_length_6441_ID_20836 GeversD_CD_NODE_1535_length_24996_cov_6.82463 7.412470067500059
IjazUZ_CD_NODE_53_length_37917_ID_37993 GeversD_CD_NODE_1535_length_24996_cov_6.82463 7.074422954901887
IjazUZ_healthy_NODE_1485_length_9015_ID_452 GeversD_CD_NODE_1535_length_24996_cov_6.82463 15.685095516880054
IjazUZ_healthy_NODE_2355_length_7272_ID_14649 GeversD_CD_NODE_1535_length_24996_cov_6.82463 5.165559475243318
IjazUZ_healthy_NODE_271_length_22509_ID_19523 GeversD_CD_NODE_1535_length_24996_cov_6.82463 6.704907598397214
IjazUZ_healthy_NODE_279_length_21771_ID_53118 GeversD_CD_NODE_1535_length_24996_cov_6.82463 43.17836883259446
IjazUZ_healthy_NODE_305_length_24180_ID_75716 GeversD_CD_NODE_1535_length_24996_cov_6.82463 9.285044542301577
IjazUZ_healthy_NODE_34_length_72704_ID_59325_fragment_1 GeversD_CD_NODE_1535_length_24996_cov_6.82463 2.323431981069496
IjazUZ_healthy_NODE_42_length_58924_ID_5558 GeversD_CD_NODE_1535_length_24996_cov_6.82463 31.89022040502821
IjazUZ_healthy_NODE_63_length_47938_ID_97350 GeversD_CD_NODE_1535_length_24996_cov_6.82463 1.8770360984384817
IjazUZ_healthy_NODE_665_length_15761_ID_98286 GeversD_CD_NODE_1535_length_24996_cov_6.82463 41.47452875166817
IjazUZ_healthy_NODE_928_length_12057_ID_66993 GeversD_CD_NODE_1535_length_24996_cov_6.82463 28.098543316764818
IjazUZ_healthy_NODE_98_length_58277_ID_110563 GeversD_CD_NODE_1535_length_24996_cov_6.82463 37.65493823248372
GeversD_CD_NODE_1647_length_20161_cov_29.97 GeversD_CD_NODE_1536_length_11936_cov_122.756 27.499075955327747
GeversD_CD_NODE_168_length_82414_cov_6.83771_fragment_2 GeversD_CD_NODE_1536_length_11936_cov_122.756 30.591410321501847
GeversD_CD_NODE_1805_length_22236_cov_9.08286 GeversD_CD_NODE_1536_length_11936_cov_122.756 19.201875897460745
GeversD_CD_NODE_18_length_276635_cov_21.5054_fragment_1 GeversD_CD_NODE_1536_length_11936_cov_122.756 21.258832552915358
GeversD_CD_NODE_284_length_58450_cov_29.7312 GeversD_CD_NODE_1536_length_11936_cov_122.756 20.640268754741545
GeversD_CD_NODE_3125_length_12023_cov_7.83798 GeversD_CD_NODE_1536_length_11936_cov_122.756 21.259431175873992
GeversD_CD_NODE_346_length_34297_cov_56.5904 GeversD_CD_NODE_1536_length_11936_cov_122.756 44.737914558231
GeversD_CD_NODE_3488_length_9801_cov_5.99641 GeversD_CD_NODE_1536_length_11936_cov_122.756 10.669973846875887
GeversD_CD_NODE_3988_length_5847_cov_2.56233 GeversD_CD_NODE_1536_length_11936_cov_122.756 23.57720596720099
GeversD_CD_NODE_54_length_153656_cov_51.1729_fragment_1 GeversD_CD_NODE_1536_length_11936_cov_122.756 21.426907228635407
GeversD_CD_NODE_63_length_122818_cov_20.4225_fragment_3 GeversD_CD_NODE_1536_length_11936_cov_122.756 25.11917961534847
GeversD_CD_NODE_693_length_43262_cov_11.246 GeversD_CD_NODE_1536_length_11936_cov_122.756 23.287605867457856
GeversD_CD_NODE_75_length_103352_cov_39.4288_fragment_1 GeversD_CD_NODE_1536_length_11936_cov_122.756 25.598264980437513
GeversD_CD_NODE_762_length_36110_cov_129.632 GeversD_CD_NODE_1536_length_11936_cov_122.756 39.48121584331407
GeversD_CD_NODE_843_length_40584_cov_5.46367 GeversD_CD_NODE_1536_length_11936_cov_122.756 22.066871562450586
GeversD_healthy_NODE_1740_length_5639_cov_4.45021 GeversD_CD_NODE_1536_length_11936_cov_122.756 18.850246182651254
GeversD_healthy_NODE_183_length_39124_cov_6.7864 GeversD_CD_NODE_1536_length_11936_cov_122.756 42.726594060311875
GeversD_healthy_NODE_772_length_13551_cov_4.79779 GeversD_CD_NODE_1536_length_11936_cov_122.756 28.953752864118513
GeversD_CD_NODE_1274_length_22993_cov_9.52415 GeversD_CD_NODE_1538_length_8154_cov_5.64193 20.187981557797247
GeversD_CD_NODE_196_length_70032_cov_31.8056_fragment_1 GeversD_CD_NODE_1538_length_8154_cov_5.64193 2.610066448969337
GeversD_CD_NODE_496_length_62431_cov_12.5194_fragment_1 GeversD_CD_NODE_1538_length_8154_cov_5.64193 18.501759228611558
GeversD_CD_NODE_565_length_20165_cov_51.2262 GeversD_CD_NODE_1538_length_8154_cov_5.64193 13.54529917445278
GeversD_CD_NODE_640_length_29702_cov_4.7764 GeversD_CD_NODE_1538_length_8154_cov_5.64193 9.613103490687752
GeversD_CD_NODE_742_length_14691_cov_62.163 GeversD_CD_NODE_1538_length_8154_cov_5.64193 3.9725904747091194
GeversD_healthy_NODE_385_length_46111_cov_10.3641_fragment_1 GeversD_CD_NODE_1538_length_8154_cov_5.64193 11.364665130568614
IjazUZ_CD_NODE_41_length_68900_ID_9087_fragment_1 GeversD_CD_NODE_1538_length_8154_cov_5.64193 17.989680387912514
IjazUZ_CD_NODE_501_length_19953_ID_18721 GeversD_CD_NODE_1538_length_8154_cov_5.64193 14.131428338285009
IjazUZ_CD_NODE_5_length_315907_ID_31683_fragment_2 GeversD_CD_NODE_1538_length_8154_cov_5.64193 11.23782096180214
IjazUZ_healthy_NODE_2788_length_6547_ID_67949 GeversD_CD_NODE_1538_length_8154_cov_5.64193 1.9602058068762256
IjazUZ_healthy_NODE_528_length_17744_ID_20942 GeversD_CD_NODE_1538_length_8154_cov_5.64193 3.1606208290884146
IjazUZ_healthy_NODE_65_length_51077_ID_34216 GeversD_CD_NODE_1538_length_8154_cov_5.64193 10.77766357058514
IjazUZ_healthy_NODE_824_length_12508_ID_51189 GeversD_CD_NODE_1538_length_8154_cov_5.64193 1.1366817425809836
IjazUZ_healthy_NODE_839_length_9070_ID_55460 GeversD_CD_NODE_1538_length_8154_cov_5.64193 19.327302300875424
GeversD_CD_NODE_1020_length_30910_cov_38.8621 GeversD_CD_NODE_1539_length_18950_cov_9.63768 24.448919561824972
GeversD_CD_NODE_103_length_72763_cov_26.9053_fragment_1 GeversD_CD_NODE_1539_length_18950_cov_9.63768 71.10295793427896
GeversD_CD_NODE_1097_length_24322_cov_33.228 GeversD_CD_NODE_1539_length_18950_cov_9.63768 64.53702295114309
GeversD_CD_NODE_1101_length_16095_cov_5.36764 GeversD_CD_NODE_1539_length_18950_cov_9.63768 10.920706006341419
GeversD_CD_NODE_1149_length_23567_cov_15.6344 GeversD_CD_NODE_1539_length_18950_cov_9.63768 68.85255538689096
GeversD_CD_NODE_1299_length_16255_cov_30.7201 GeversD_CD_NODE_1539_length_18950_cov_9.63768 16.626466305378223
GeversD_CD_NODE_1377_length_27314_cov_9.45372 GeversD_CD_NODE_1539_length_18950_cov_9.63768 20.901216828590563
GeversD_CD_NODE_207_length_59739_cov_14.6147 GeversD_CD_NODE_1539_length_18950_cov_9.63768 15.473887540864137
GeversD_CD_NODE_241_length_61611_cov_14.0882 GeversD_CD_NODE_1539_length_18950_cov_9.63768 15.473887540864137
GeversD_CD_NODE_2584_length_8708_cov_4.84861 GeversD_CD_NODE_1539_length_18950_cov_9.63768 3.5431895218729954
GeversD_CD_NODE_389_length_64929_cov_20.1417 GeversD_CD_NODE_1539_length_18950_cov_9.63768 70.63007964613067
GeversD_CD_NODE_394_length_60590_cov_10.3729 GeversD_CD_NODE_1539_length_18950_cov_9.63768 71.76386758857791
GeversD_CD_NODE_461_length_27587_cov_10.0594 GeversD_CD_NODE_1539_length_18950_cov_9.63768 16.544212047430975
GeversD_CD_NODE_462_length_55130_cov_8.02611 GeversD_CD_NODE_1539_length_18950_cov_9.63768 56.310600998083814
GeversD_CD_NODE_471_length_57462_cov_12.3651 GeversD_CD_NODE_1539_length_18950_cov_9.63768 15.91806410038538
GeversD_CD_NODE_474_length_15727_cov_11.2243 GeversD_CD_NODE_1539_length_18950_cov_9.63768 22.70736448578635
GeversD_CD_NODE_524_length_34929_cov_5.31574 GeversD_CD_NODE_1539_length_18950_cov_9.63768 12.170902525707092
GeversD_CD_NODE_56_length_86524_cov_19.9042_fragment_1 GeversD_CD_NODE_1539_length_18950_cov_9.63768 62.49021428654223
GeversD_CD_NODE_582_length_32173_cov_27.1659 GeversD_CD_NODE_1539_length_18950_cov_9.63768 84.04684874189448
GeversD_CD_NODE_5895_length_7779_cov_4.15044 GeversD_CD_NODE_1539_length_18950_cov_9.63768 3.171155353301283
GeversD_CD_NODE_599_length_45993_cov_18.9833_fragment_1 GeversD_CD_NODE_1539_length_18950_cov_9.63768 10.514197093112273
GeversD_CD_NODE_630_length_46808_cov_37.8586 GeversD_CD_NODE_1539_length_18950_cov_9.63768 22.514912179603648
GeversD_CD_NODE_646_length_45316_cov_49.07 GeversD_CD_NODE_1539_length_18950_cov_9.63768 16.53898825485528
GeversD_CD_NODE_72_length_143532_cov_15.8045_fragment_1 GeversD_CD_NODE_1539_length_18950_cov_9.63768 12.733229764264856
GeversD_CD_NODE_750_length_21934_cov_5.83217 GeversD_CD_NODE_1539_length_18950_cov_9.63768 4.171704539581792
GeversD_CD_NODE_75_length_143648_cov_22.8331_fragment_2 GeversD_CD_NODE_1539_length_18950_cov_9.63768 14.971423455318849
GeversD_CD_NODE_846_length_32791_cov_5.39125 GeversD_CD_NODE_1539_length_18950_cov_9.63768 15.561428078338334
GeversD_CD_NODE_84_length_66234_cov_8.07197 GeversD_CD_NODE_1539_length_18950_cov_9.63768 70.63007964613067
GeversD_CD_NODE_85_length_67115_cov_8.56531 GeversD_CD_NODE_1539_length_18950_cov_9.63768 15.369047875056701
GeversD_CD_NODE_885_length_31770_cov_15.562 GeversD_CD_NODE_1539_length_18950_cov_9.63768 5.966517654232864
GeversD_healthy_NODE_2091_length_13037_cov_5.34841 GeversD_CD_NODE_1539_length_18950_cov_9.63768 8.776534005500643
GeversD_healthy_NODE_4291_length_6463_cov_5.82631 GeversD_CD_NODE_1539_length_18950_cov_9.63768 9.50974787959283
IjazUZ_CD_NODE_72_length_93116_ID_22255_fragment_2 GeversD_CD_NODE_1539_length_18950_cov_9.63768 11.559487453731062
GeversD_CD_NODE_1596_length_18673_cov_25.1668 GeversD_CD_NODE_153_length_60370_cov_12.7692 26.077614104982892
GeversD_CD_NODE_232_length_75945_cov_21.3402 GeversD_CD_NODE_153_length_60370_cov_12.7692 151.6534632476621
GeversD_CD_NODE_2389_length_8676_cov_4.92518 GeversD_CD_NODE_153_length_60370_cov_12.7692 1.5066116466917103
GeversD_CD_NODE_301_length_50515_cov_15.8449 GeversD_CD_NODE_153_length_60370_cov_12.7692 11.953962497937873
GeversD_CD_NODE_3580_length_7538_cov_26.0441 GeversD_CD_NODE_153_length_60370_cov_12.7692 1.0263185153777235
GeversD_CD_NODE_507_length_53919_cov_24.1526 GeversD_CD_NODE_153_length_60370_cov_12.7692 88.47346917505577
GeversD_CD_NODE_5398_length_6252_cov_5.2669 GeversD_CD_NODE_153_length_60370_cov_12.7692 1.5066116466917103
GeversD_CD_NODE_1014_length_8407_cov_5.10668 GeversD_CD_NODE_153_length_75792_cov_138.064 5.335254866425186
GeversD_CD_NODE_1083_length_21791_cov_6.33557 GeversD_CD_NODE_153_length_75792_cov_138.064 1.4292449002853518
GeversD_CD_NODE_1147_length_15372_cov_6.11386 GeversD_CD_NODE_153_length_75792_cov_138.064 39.621796992477435
GeversD_CD_NODE_1187_length_14757_cov_6.5049 GeversD_CD_NODE_153_length_75792_cov_138.064 48.85127161369853
GeversD_CD_NODE_1352_length_23613_cov_40.7915 GeversD_CD_NODE_153_length_75792_cov_138.064 69.0180581743517
GeversD_CD_NODE_1361_length_13058_cov_7.50688 GeversD_CD_NODE_153_length_75792_cov_138.064 20.27893229807719
GeversD_CD_NODE_136_length_80171_cov_8.05915_fragment_2 GeversD_CD_NODE_153_length_75792_cov_138.064 7.187643137460404
GeversD_CD_NODE_1371_length_21549_cov_11.0463 GeversD_CD_NODE_153_length_75792_cov_138.064 70.60757666901999
GeversD_CD_NODE_1475_length_11723_cov_6.19112 GeversD_CD_NODE_153_length_75792_cov_138.064 1.1041060097650925
GeversD_CD_NODE_1515_length_21713_cov_8.74411 GeversD_CD_NODE_153_length_75792_cov_138.064 61.01591018340273
GeversD_CD_NODE_159_length_84014_cov_9.57289_fragment_1 GeversD_CD_NODE_153_length_75792_cov_138.064 6.41062136728672
GeversD_CD_NODE_1604_length_18555_cov_7.06362 GeversD_CD_NODE_153_length_75792_cov_138.064 2.265095047630381
GeversD_CD_NODE_1657_length_13135_cov_10.9021 GeversD_CD_NODE_153_length_75792_cov_138.064 33.385509557190915
GeversD_CD_NODE_172_length_103403_cov_35.7624_fragment_1 GeversD_CD_NODE_153_length_75792_cov_138.064 61.17183673320452
GeversD_CD_NODE_17_length_185934_cov_35.7272_fragment_3 GeversD_CD_NODE_153_length_75792_cov_138.064 4.795987192509647
GeversD_CD_NODE_1804_length_16641_cov_9.91071 GeversD_CD_NODE_153_length_75792_cov_138.064 10.038833442342462
GeversD_CD_NODE_182_length_39587_cov_22.9976 GeversD_CD_NODE_153_length_75792_cov_138.064 16.099858433236573
GeversD_CD_NODE_1883_length_17973_cov_41.9355 GeversD_CD_NODE_153_length_75792_cov_138.064 13.192017889908144
GeversD_CD_NODE_1919_length_17694_cov_6.18136 GeversD_CD_NODE_153_length_75792_cov_138.064 2.53762961408422
GeversD_CD_NODE_203_length_67869_cov_34.1923 GeversD_CD_NODE_153_length_75792_cov_138.064 13.158369912604496
GeversD_CD_NODE_21_length_190828_cov_15.0926_fragment_2 GeversD_CD_NODE_153_length_75792_cov_138.064 4.74060446378524
GeversD_CD_NODE_2632_length_5868_cov_4.9914 GeversD_CD_NODE_153_length_75792_cov_138.064 1.2997116366588282
GeversD_CD_NODE_2638_length_8557_cov_9.87238 GeversD_CD_NODE_153_length_75792_cov_138.064 21.55852156940943
GeversD_CD_NODE_272_length_48204_cov_16.6104 GeversD_CD_NODE_153_length_75792_cov_138.064 2.9399307660737586
GeversD_CD_NODE_2808_length_5572_cov_9.83089 GeversD_CD_NODE_153_length_75792_cov_138.064 1.2997116366588282
GeversD_CD_NODE_283_length_76106_cov_26.0933_fragment_1 GeversD_CD_NODE_153_length_75792_cov_138.064 3.192191217288678
GeversD_CD_NODE_287_length_23685_cov_4.89945 GeversD_CD_NODE_153_length_75792_cov_138.064 12.442415502616502
GeversD_CD_NODE_2970_length_7654_cov_10.6714 GeversD_CD_NODE_153_length_75792_cov_138.064 12.80551135033032
GeversD_CD_NODE_299_length_39090_cov_33.0111 GeversD_CD_NODE_153_length_75792_cov_138.064 4.413315096019949
GeversD_CD_NODE_299_length_77751_cov_28.7847_fragment_2 GeversD_CD_NODE_153_length_75792_cov_138.064 121.13511872698201
GeversD_CD_NODE_3007_length_9298_cov_6.5865 GeversD_CD_NODE_153_length_75792_cov_138.064 5.556380913924998
GeversD_CD_NODE_3095_length_11325_cov_27.7769 GeversD_CD_NODE_153_length_75792_cov_138.064 1.2997116366588282
GeversD_CD_NODE_314_length_25927_cov_4.94249 GeversD_CD_NODE_153_length_75792_cov_138.064 78.39995245545497
GeversD_CD_NODE_316_length_28489_cov_22.4351_fragment_1 GeversD_CD_NODE_153_length_75792_cov_138.064 11.765585280311157
GeversD_CD_NODE_326_length_36125_cov_9.01863 GeversD_CD_NODE_153_length_75792_cov_138.064 10.321651572844097
GeversD_CD_NODE_367_length_45918_cov_16.2892 GeversD_CD_NODE_153_length_75792_cov_138.064 68.61033297539066
GeversD_CD_NODE_383_length_17456_cov_4.54083 GeversD_CD_NODE_153_length_75792_cov_138.064 9.158247096248807
GeversD_CD_NODE_3858_length_6987_cov_56.545 GeversD_CD_NODE_153_length_75792_cov_138.064 29.685909851234193
GeversD_CD_NODE_393_length_30718_cov_10.5954 GeversD_CD_NODE_153_length_75792_cov_138.064 1.8051675727342884
GeversD_CD_NODE_404_length_43234_cov_63.1691 GeversD_CD_NODE_153_length_75792_cov_138.064 19.797289099418528
GeversD_CD_NODE_408_length_70908_cov_19.885_fragment_1 GeversD_CD_NODE_153_length_75792_cov_138.064 156.4622808284241
GeversD_CD_NODE_419_length_42575_cov_9.55024 GeversD_CD_NODE_153_length_75792_cov_138.064 4.74060446378524
GeversD_CD_NODE_4215_length_7830_cov_7.70328 GeversD_CD_NODE_153_length_75792_cov_138.064 9.663345389313722
GeversD_CD_NODE_4331_length_5459_cov_8.05181 GeversD_CD_NODE_153_length_75792_cov_138.064 6.708826024976669
GeversD_CD_NODE_4460_length_7804_cov_7.4238 GeversD_CD_NODE_153_length_75792_cov_138.064 7.688479553504611
GeversD_CD_NODE_4537_length_8100_cov_40.0226 GeversD_CD_NODE_153_length_75792_cov_138.064 5.131857574012051
GeversD_CD_NODE_466_length_47322_cov_51.5627 GeversD_CD_NODE_153_length_75792_cov_138.064 141.36708798358032
GeversD_CD_NODE_46_length_141484_cov_11.3857_fragment_2 GeversD_CD_NODE_153_length_75792_cov_138.064 7.726602859035256
GeversD_CD_NODE_4709_length_6964_cov_127.563 GeversD_CD_NODE_153_length_75792_cov_138.064 5.798696248757607
GeversD_CD_NODE_474_length_60043_cov_86.5958_fragment_1 GeversD_CD_NODE_153_length_75792_cov_138.064 95.51099172665772
GeversD_CD_NODE_505_length_43218_cov_6.7281 GeversD_CD_NODE_153_length_75792_cov_138.064 5.2113445929672
GeversD_CD_NODE_517_length_55424_cov_7.1218_fragment_1 GeversD_CD_NODE_153_length_75792_cov_138.064 3.3545844326204444
GeversD_CD_NODE_53_length_154710_cov_19.272_fragment_1 GeversD_CD_NODE_153_length_75792_cov_138.064 80.24575071489012
GeversD_CD_NODE_559_length_44244_cov_40.2978 GeversD_CD_NODE_153_length_75792_cov_138.064 16.721558491147448
GeversD_CD_NODE_576_length_49463_cov_17.939 GeversD_CD_NODE_153_length_75792_cov_138.064 2.8447742975023447
GeversD_CD_NODE_598_length_48599_cov_20.2518_fragment_1 GeversD_CD_NODE_153_length_75792_cov_138.064 32.96628996350654
GeversD_CD_NODE_605_length_14850_cov_4.89719 GeversD_CD_NODE_153_length_75792_cov_138.064 9.158247096248807
GeversD_CD_NODE_643_length_36918_cov_7.3337 GeversD_CD_NODE_153_length_75792_cov_138.064 14.316818514901797
GeversD_CD_NODE_657_length_45173_cov_30.4262 GeversD_CD_NODE_153_length_75792_cov_138.064 6.529618755941471
GeversD_CD_NODE_6584_length_5054_cov_5.18024 GeversD_CD_NODE_153_length_75792_cov_138.064 12.241973228229721
GeversD_CD_NODE_675_length_42697_cov_27.1772 GeversD_CD_NODE_153_length_75792_cov_138.064 19.797289099418528
GeversD_CD_NODE_676_length_38933_cov_7.59509 GeversD_CD_NODE_153_length_75792_cov_138.064 8.3540628957746
GeversD_CD_NODE_710_length_38071_cov_42.1792 GeversD_CD_NODE_153_length_75792_cov_138.064 8.257887178239354
GeversD_CD_NODE_733_length_46570_cov_104.19 GeversD_CD_NODE_153_length_75792_cov_138.064 26.234508051917402
GeversD_CD_NODE_750_length_39379_cov_9.24385 GeversD_CD_NODE_153_length_75792_cov_138.064 5.612992867244555
GeversD_CD_NODE_764_length_25654_cov_35.932 GeversD_CD_NODE_153_length_75792_cov_138.064 31.807574672251555
GeversD_CD_NODE_766_length_39875_cov_52.3148 GeversD_CD_NODE_153_length_75792_cov_138.064 112.5966787199066
GeversD_CD_NODE_776_length_23320_cov_17.1208 GeversD_CD_NODE_153_length_75792_cov_138.064 1.0358213345261627
GeversD_CD_NODE_801_length_9672_cov_14.1038 GeversD_CD_NODE_153_length_75792_cov_138.064 14.83874718131143
GeversD_CD_NODE_839_length_36075_cov_10.1844 GeversD_CD_NODE_153_length_75792_cov_138.064 7.8101894409551
GeversD_CD_NODE_861_length_36280_cov_9.20831 GeversD_CD_NODE_153_length_75792_cov_138.064 1.7011885520981407
GeversD_CD_NODE_932_length_22018_cov_77.4117 GeversD_CD_NODE_153_length_75792_cov_138.064 5.231486189352911
GeversD_healthy_NODE_1113_length_11388_cov_20.2261 GeversD_CD_NODE_153_length_75792_cov_138.064 3.025585464492857
GeversD_healthy_NODE_122_length_52972_cov_6.96264 GeversD_CD_NODE_153_length_75792_cov_138.064 38.75621304459419
GeversD_healthy_NODE_1234_length_8451_cov_7.97963 GeversD_CD_NODE_153_length_75792_cov_138.064 3.6602769959942174
GeversD_healthy_NODE_2126_length_12815_cov_3.78205 GeversD_CD_NODE_153_length_75792_cov_138.064 7.937627217592007
GeversD_healthy_NODE_220_length_50198_cov_8.41775 GeversD_CD_NODE_153_length_75792_cov_138.064 2.8447742975023447
GeversD_healthy_NODE_348_length_55225_cov_10.8666 GeversD_CD_NODE_153_length_75792_cov_138.064 36.02134836470022
GeversD_healthy_NODE_379_length_52863_cov_7.141_fragment_1 GeversD_CD_NODE_153_length_75792_cov_138.064 109.87550104135964
GeversD_healthy_NODE_517_length_42164_cov_8.67157_fragment_1 GeversD_CD_NODE_153_length_75792_cov_138.064 15.351531092120752
GeversD_healthy_NODE_562_length_39308_cov_7.90171 GeversD_CD_NODE_153_length_75792_cov_138.064 5.612992867244555
GeversD_healthy_NODE_667_length_34185_cov_8.99435_fragment_1 GeversD_CD_NODE_153_length_75792_cov_138.064 20.33365327891549
IjazUZ_healthy_NODE_112_length_53465_ID_96629 GeversD_CD_NODE_153_length_75792_cov_138.064 43.38661309989226
IjazUZ_healthy_NODE_1427_length_5797_ID_68406 GeversD_CD_NODE_153_length_75792_cov_138.064 6.708826024976669
IjazUZ_healthy_NODE_2369_length_7253_ID_74904 GeversD_CD_NODE_153_length_75792_cov_138.064 3.6602769959942174
IjazUZ_healthy_NODE_603_length_8256_ID_22572 GeversD_CD_NODE_153_length_75792_cov_138.064 1.2997116366588282
IjazUZ_healthy_NODE_98_length_39473_ID_71562_fragment_1 GeversD_CD_NODE_153_length_75792_cov_138.064 4.304483107748067
GeversD_CD_NODE_10_length_210777_cov_17.9801_fragment_2 GeversD_CD_NODE_1540_length_18947_cov_5.68394 1.5612168947746143
GeversD_CD_NODE_1257_length_25943_cov_6.92568 GeversD_CD_NODE_1540_length_18947_cov_5.68394 22.11916349252414
GeversD_CD_NODE_1348_length_27719_cov_18.0432 GeversD_CD_NODE_1540_length_18947_cov_5.68394 53.673418554150764
GeversD_CD_NODE_156_length_105612_cov_46.2171_fragment_1 GeversD_CD_NODE_1540_length_18947_cov_5.68394 2.254693639343027
GeversD_CD_NODE_18_length_218947_cov_56.8836_fragment_3 GeversD_CD_NODE_1540_length_18947_cov_5.68394 1.873401725094717
GeversD_CD_NODE_294_length_72693_cov_10.734_fragment_1 GeversD_CD_NODE_1540_length_18947_cov_5.68394 46.07766435698916
GeversD_CD_NODE_3573_length_9252_cov_6.02642 GeversD_CD_NODE_1540_length_18947_cov_5.68394 4.368252296390614
GeversD_CD_NODE_384_length_51481_cov_6.51628 GeversD_CD_NODE_1540_length_18947_cov_5.68394 17.30774773565307
GeversD_CD_NODE_4_length_530049_cov_60.4256_fragment_2 GeversD_CD_NODE_1540_length_18947_cov_5.68394 45.82903108592065
GeversD_CD_NODE_73_length_143442_cov_175.785_fragment_1 GeversD_CD_NODE_1540_length_18947_cov_5.68394 2.08089562619086
GeversD_CD_NODE_81_length_104883_cov_7.71845_fragment_1 GeversD_CD_NODE_1540_length_18947_cov_5.68394 23.564648784392716
GeversD_CD_NODE_956_length_29647_cov_10.275 GeversD_CD_NODE_1540_length_18947_cov_5.68394 43.383084931533894
GeversD_healthy_NODE_18_length_193324_cov_65.6927_fragment_2 GeversD_CD_NODE_1540_length_18947_cov_5.68394 1.6448082066234884
GeversD_healthy_NODE_318_length_58134_cov_15.026_fragment_1 GeversD_CD_NODE_1540_length_18947_cov_5.68394 2.08089562619086
GeversD_CD_NODE_129_length_118160_cov_63.5588_fragment_1 GeversD_CD_NODE_1543_length_21383_cov_6.90857 11.766916609587032
GeversD_CD_NODE_167_length_87419_cov_15.3846_fragment_1 GeversD_CD_NODE_1543_length_21383_cov_6.90857 56.58551492224059
GeversD_CD_NODE_176_length_80548_cov_10.6918_fragment_2 GeversD_CD_NODE_1543_length_21383_cov_6.90857 10.451593494872483
GeversD_CD_NODE_1793_length_10657_cov_8.17459 GeversD_CD_NODE_1543_length_21383_cov_6.90857 2.947238348812694
GeversD_CD_NODE_1831_length_19688_cov_12.7098 GeversD_CD_NODE_1543_length_21383_cov_6.90857 12.830815804359567
GeversD_CD_NODE_2320_length_18084_cov_6.12558 GeversD_CD_NODE_1543_length_21383_cov_6.90857 13.157665664599591
GeversD_CD_NODE_2350_length_8866_cov_10.9329 GeversD_CD_NODE_1543_length_21383_cov_6.90857 32.567974218690175
GeversD_CD_NODE_2536_length_15299_cov_8.22081 GeversD_CD_NODE_1543_length_21383_cov_6.90857 24.645625174095805
GeversD_CD_NODE_2736_length_12063_cov_6.1494 GeversD_CD_NODE_1543_length_21383_cov_6.90857 11.400844649788763
GeversD_CD_NODE_292_length_39675_cov_6.6577 GeversD_CD_NODE_1543_length_21383_cov_6.90857 9.877266063758341
GeversD_CD_NODE_754_length_36341_cov_11.9446 GeversD_CD_NODE_1543_length_21383_cov_6.90857 7.696042887722521
GeversD_healthy_NODE_198_length_76986_cov_7.98739 GeversD_CD_NODE_1543_length_21383_cov_6.90857 9.991115298869001
GeversD_healthy_NODE_26_length_207412_cov_21.7241_fragment_2 GeversD_CD_NODE_1543_length_21383_cov_6.90857 23.324165349237894
GeversD_healthy_NODE_462_length_26502_cov_7.7751_fragment_1 GeversD_CD_NODE_1543_length_21383_cov_6.90857 36.653103528451325
GeversD_CD_NODE_1326_length_15108_cov_50.2115 GeversD_CD_NODE_1545_length_11049_cov_8.00646 8.043147285536172
GeversD_CD_NODE_1337_length_8584_cov_98.9436 GeversD_CD_NODE_1545_length_11049_cov_8.00646 22.06813535142207
GeversD_CD_NODE_1414_length_25942_cov_19.8201_fragment_1 GeversD_CD_NODE_1545_length_11049_cov_8.00646 23.03089145383627
GeversD_CD_NODE_1658_length_20027_cov_104.217 GeversD_CD_NODE_1545_length_11049_cov_8.00646 38.53426137454176
GeversD_CD_NODE_1703_length_19572_cov_19.9432 GeversD_CD_NODE_1545_length_11049_cov_8.00646 19.82430401650267
GeversD_CD_NODE_2037_length_19500_cov_14.3269 GeversD_CD_NODE_1545_length_11049_cov_8.00646 4.451127662149337
GeversD_CD_NODE_27_length_184718_cov_650.32_fragment_2 GeversD_CD_NODE_1545_length_11049_cov_8.00646 11.903164543522948
GeversD_CD_NODE_2995_length_11734_cov_53.7964 GeversD_CD_NODE_1545_length_11049_cov_8.00646 9.029988566292552
GeversD_CD_NODE_305_length_75205_cov_21.1147_fragment_1 GeversD_CD_NODE_1545_length_11049_cov_8.00646 1.1599418721549233
GeversD_CD_NODE_312_length_51747_cov_75.7006_fragment_1 GeversD_CD_NODE_1545_length_11049_cov_8.00646 1.7709811995578724
GeversD_CD_NODE_361_length_39046_cov_96.6512 GeversD_CD_NODE_1545_length_11049_cov_8.00646 11.434462445532656
GeversD_CD_NODE_3705_length_12009_cov_22.7576 GeversD_CD_NODE_1545_length_11049_cov_8.00646 42.05468495921257
GeversD_CD_NODE_3837_length_9513_cov_11.3778 GeversD_CD_NODE_1545_length_11049_cov_8.00646 3.8934678457141816
GeversD_CD_NODE_4386_length_7726_cov_17.5535 GeversD_CD_NODE_1545_length_11049_cov_8.00646 16.967829413176684
GeversD_CD_NODE_50_length_160432_cov_36.4039_fragment_1 GeversD_CD_NODE_1545_length_11049_cov_8.00646 14.040608508190836
GeversD_CD_NODE_5349_length_6750_cov_33.836 GeversD_CD_NODE_1545_length_11049_cov_8.00646 11.692970252299713
GeversD_CD_NODE_562_length_54431_cov_43.2112 GeversD_CD_NODE_1545_length_11049_cov_8.00646 22.01938115224326
GeversD_CD_NODE_56_length_162616_cov_163.338_fragment_1 GeversD_CD_NODE_1545_length_11049_cov_8.00646 30.07212395475245
GeversD_CD_NODE_5_length_298914_cov_55.2461_fragment_4 GeversD_CD_NODE_1545_length_11049_cov_8.00646 12.999796026074417
GeversD_CD_NODE_62_length_69425_cov_7.09864_fragment_1 GeversD_CD_NODE_1545_length_11049_cov_8.00646 12.53043244112725
GeversD_CD_NODE_6457_length_5869_cov_14.29 GeversD_CD_NODE_1545_length_11049_cov_8.00646 3.7338769175889057
GeversD_CD_NODE_85_length_50166_cov_14.5241 GeversD_CD_NODE_1545_length_11049_cov_8.00646 28.93028001205348
GeversD_CD_NODE_8880_length_5180_cov_12.4626 GeversD_CD_NODE_1545_length_11049_cov_8.00646 1.036903652878702
GeversD_CD_NODE_888_length_23080_cov_22.6579 GeversD_CD_NODE_1545_length_11049_cov_8.00646 4.785969374010471
GeversD_CD_NODE_88_length_106099_cov_196.747_fragment_1 GeversD_CD_NODE_1545_length_11049_cov_8.00646 30.54736745285279
GeversD_healthy_NODE_152_length_41336_cov_19.655 GeversD_CD_NODE_1545_length_11049_cov_8.00646 29.847827098352084
GeversD_healthy_NODE_2193_length_12514_cov_52.6854 GeversD_CD_NODE_1545_length_11049_cov_8.00646 15.89831787689721
GeversD_healthy_NODE_30_length_137031_cov_11.95_fragment_1 GeversD_CD_NODE_1545_length_11049_cov_8.00646 11.134741029191172
GeversD_healthy_NODE_932_length_26340_cov_17.7964 GeversD_CD_NODE_1545_length_11049_cov_8.00646 1.722786453984539
IjazUZ_healthy_NODE_370_length_12645_ID_53716 GeversD_CD_NODE_1545_length_11049_cov_8.00646 2.724957896163816
GeversD_CD_NODE_1201_length_26004_cov_29.3125 GeversD_CD_NODE_1545_length_24760_cov_58.3821 2.4144914890251217
GeversD_CD_NODE_1348_length_14895_cov_8.48639 GeversD_CD_NODE_1545_length_24760_cov_58.3821 12.485231972692105
GeversD_CD_NODE_1590_length_18778_cov_11.105 GeversD_CD_NODE_1545_length_24760_cov_58.3821 5.760792356493986
GeversD_CD_NODE_193_length_79315_cov_11.3748_fragment_2 GeversD_CD_NODE_1545_length_24760_cov_58.3821 13.60552858126779
GeversD_CD_NODE_2525_length_15538_cov_11.8352 GeversD_CD_NODE_1545_length_24760_cov_58.3821 3.236867977849754
GeversD_CD_NODE_256_length_43661_cov_8.93061 GeversD_CD_NODE_1545_length_24760_cov_58.3821 3.046151182973426
GeversD_CD_NODE_2720_length_7202_cov_3.57339 GeversD_CD_NODE_1545_length_24760_cov_58.3821 4.748105767727554
GeversD_CD_NODE_456_length_46481_cov_7.03296 GeversD_CD_NODE_1545_length_24760_cov_58.3821 11.982892749251373
GeversD_CD_NODE_573_length_40064_cov_16.5115 GeversD_CD_NODE_1545_length_24760_cov_58.3821 5.62383157154239
GeversD_CD_NODE_861_length_36280_cov_9.20831 GeversD_CD_NODE_1545_length_24760_cov_58.3821 3.982978293310473
GeversD_CD_NODE_91_length_79705_cov_9.62567_fragment_1 GeversD_CD_NODE_1545_length_24760_cov_58.3821 15.278973983742812
GeversD_CD_NODE_94_length_107174_cov_91.4678_fragment_1 GeversD_CD_NODE_1545_length_24760_cov_58.3821 1.396224451505165
GeversD_healthy_NODE_780_length_15873_cov_5.33083 GeversD_CD_NODE_1545_length_24760_cov_58.3821 6.20667106869034
IjazUZ_healthy_NODE_108_length_37828_ID_104073 GeversD_CD_NODE_1545_length_24760_cov_58.3821 5.878336155468946
IjazUZ_healthy_NODE_119_length_40356_ID_55231 GeversD_CD_NODE_1545_length_24760_cov_58.3821 25.57531439866927
IjazUZ_healthy_NODE_127_length_38460_ID_48035 GeversD_CD_NODE_1545_length_24760_cov_58.3821 1.2888783097401815
IjazUZ_healthy_NODE_1519_length_5491_ID_22236 GeversD_CD_NODE_1545_length_24760_cov_58.3821 3.583398434351511
IjazUZ_healthy_NODE_158_length_42507_ID_10470 GeversD_CD_NODE_1545_length_24760_cov_58.3821 3.3089149303371164
IjazUZ_healthy_NODE_163_length_43069_ID_111263 GeversD_CD_NODE_1545_length_24760_cov_58.3821 15.038150728150136
IjazUZ_healthy_NODE_2115_length_6100_ID_14548 GeversD_CD_NODE_1545_length_24760_cov_58.3821 6.123595764672724
IjazUZ_healthy_NODE_337_length_19098_ID_42821 GeversD_CD_NODE_1545_length_24760_cov_58.3821 1.030388225794467
IjazUZ_healthy_NODE_475_length_22149_ID_52601 GeversD_CD_NODE_1545_length_24760_cov_58.3821 5.4706386616919245
IjazUZ_healthy_NODE_490_length_19556_ID_89352 GeversD_CD_NODE_1545_length_24760_cov_58.3821 3.5031459216027327
IjazUZ_healthy_NODE_86_length_42462_ID_49543 GeversD_CD_NODE_1545_length_24760_cov_58.3821 1.1268708941867684
IjazUZ_healthy_NODE_93_length_41317_ID_35961 GeversD_CD_NODE_1545_length_24760_cov_58.3821 24.53645439908679
GeversD_CD_NODE_175_length_84039_cov_12.5167_fragment_1 GeversD_CD_NODE_1546_length_21344_cov_23.0132 60.385097215969246
GeversD_CD_NODE_1987_length_17204_cov_64.1896 GeversD_CD_NODE_1546_length_21344_cov_23.0132 41.59608146625857
GeversD_CD_NODE_273_length_61327_cov_10.0003_fragment_1 GeversD_CD_NODE_1546_length_21344_cov_23.0132 63.33835623815852
GeversD_CD_NODE_31_length_198317_cov_48.4372_fragment_1 GeversD_CD_NODE_1546_length_21344_cov_23.0132 63.33835623815852
GeversD_CD_NODE_3826_length_11706_cov_4.71479 GeversD_CD_NODE_1546_length_21344_cov_23.0132 3.710849585257084
GeversD_healthy_NODE_24_length_198452_cov_142.042_fragment_2 GeversD_CD_NODE_1546_length_21344_cov_23.0132 60.385097215969246
GeversD_healthy_NODE_55_length_149994_cov_44.2556_fragment_1 GeversD_CD_NODE_1546_length_21344_cov_23.0132 26.289845820505292
GeversD_CD_NODE_1004_length_9786_cov_5.47436 GeversD_CD_NODE_1546_length_24753_cov_5.59495_fragment_1 10.383140525056106
GeversD_CD_NODE_1010_length_31215_cov_45.5365 GeversD_CD_NODE_1546_length_24753_cov_5.59495_fragment_1 4.107707975845648
GeversD_CD_NODE_1064_length_13812_cov_5.02333 GeversD_CD_NODE_1546_length_24753_cov_5.59495_fragment_1 37.39051092614087
GeversD_CD_NODE_108_length_114295_cov_41.1256_fragment_1 GeversD_CD_NODE_1546_length_24753_cov_5.59495_fragment_1 1.3791303418009226
GeversD_CD_NODE_1132_length_30821_cov_12.7663 GeversD_CD_NODE_1546_length_24753_cov_5.59495_fragment_1 6.649434754212632
GeversD_CD_NODE_1174_length_24680_cov_12.0934 GeversD_CD_NODE_1546_length_24753_cov_5.59495_fragment_1 11.232466837598942
GeversD_CD_NODE_1183_length_26332_cov_9.18583 GeversD_CD_NODE_1546_length_24753_cov_5.59495_fragment_1 7.575329092040504
GeversD_CD_NODE_1233_length_23645_cov_6.36982 GeversD_CD_NODE_1546_length_24753_cov_5.59495_fragment_1 11.107624304830171
GeversD_CD_NODE_179_length_88400_cov_23.2946_fragment_2 GeversD_CD_NODE_1546_length_24753_cov_5.59495_fragment_1 6.590222869624417
GeversD_CD_NODE_1917_length_15327_cov_10.8002 GeversD_CD_NODE_1546_length_24753_cov_5.59495_fragment_1 8.745761995218519
GeversD_CD_NODE_1961_length_11300_cov_5.11249 GeversD_CD_NODE_1546_length_24753_cov_5.59495_fragment_1 9.525485800173147
GeversD_CD_NODE_198_length_30165_cov_12.9486 GeversD_CD_NODE_1546_length_24753_cov_5.59495_fragment_1 6.967652539656053
GeversD_CD_NODE_2185_length_8719_cov_5.0898 GeversD_CD_NODE_1546_length_24753_cov_5.59495_fragment_1 14.280726411716795
GeversD_CD_NODE_21_length_147755_cov_7.4978_fragment_1 GeversD_CD_NODE_1546_length_24753_cov_5.59495_fragment_1 1.3791303418009226
GeversD_CD_NODE_2330_length_13720_cov_9.3828 GeversD_CD_NODE_1546_length_24753_cov_5.59495_fragment_1 2.5630222607579993
GeversD_CD_NODE_2523_length_6152_cov_4.45317 GeversD_CD_NODE_1546_length_24753_cov_5.59495_fragment_1 6.978367865204395
GeversD_CD_NODE_2675_length_6925_cov_25.2028 GeversD_CD_NODE_1546_length_24753_cov_5.59495_fragment_1 1.036903652878702
GeversD_CD_NODE_275_length_87663_cov_25.2982_fragment_1 GeversD_CD_NODE_1546_length_24753_cov_5.59495_fragment_1 12.281683010354254
GeversD_CD_NODE_2812_length_13946_cov_25.324 GeversD_CD_NODE_1546_length_24753_cov_5.59495_fragment_1 3.1030111181126
GeversD_CD_NODE_283_length_59982_cov_23.1295_fragment_1 GeversD_CD_NODE_1546_length_24753_cov_5.59495_fragment_1 6.31289340017199
GeversD_CD_NODE_2905_length_13217_cov_8.55052 GeversD_CD_NODE_1546_length_24753_cov_5.59495_fragment_1 8.883962611343545
GeversD_CD_NODE_3700_length_12049_cov_6.51426 GeversD_CD_NODE_1546_length_24753_cov_5.59495_fragment_1 10.140204547376339
GeversD_CD_NODE_3720_length_9222_cov_51.186 GeversD_CD_NODE_1546_length_24753_cov_5.59495_fragment_1 1.036903652878702
GeversD_CD_NODE_3_length_333058_cov_13.9327_fragment_4 GeversD_CD_NODE_1546_length_24753_cov_5.59495_fragment_1 1.3406108803300052
GeversD_CD_NODE_4228_length_8183_cov_4.14235 GeversD_CD_NODE_1546_length_24753_cov_5.59495_fragment_1 10.952811695122307
GeversD_CD_NODE_4770_length_9142_cov_7.08188 GeversD_CD_NODE_1546_length_24753_cov_5.59495_fragment_1 10.651883767741605
GeversD_CD_NODE_4945_length_7342_cov_10.0217 GeversD_CD_NODE_1546_length_24753_cov_5.59495_fragment_1 4.069449190807846
GeversD_CD_NODE_507_length_35813_cov_9.59939 GeversD_CD_NODE_1546_length_24753_cov_5.59495_fragment_1 46.12366029404323
GeversD_CD_NODE_5100_length_8400_cov_4.47501 GeversD_CD_NODE_1546_length_24753_cov_5.59495_fragment_1 7.68622527782039
GeversD_CD_NODE_520_length_60655_cov_14.3775_fragment_1 GeversD_CD_NODE_1546_length_24753_cov_5.59495_fragment_1 1.194594033670044
GeversD_CD_NODE_571_length_12404_cov_6.51081 GeversD_CD_NODE_1546_length_24753_cov_5.59495_fragment_1 8.883962611343545
GeversD_CD_NODE_6042_length_6000_cov_6.47452 GeversD_CD_NODE_1546_length_24753_cov_5.59495_fragment_1 1.1916957066324825
GeversD_CD_NODE_6471_length_5861_cov_4.46521 GeversD_CD_NODE_1546_length_24753_cov_5.59495_fragment_1 11.295132309136747
GeversD_CD_NODE_685_length_26384_cov_5.06662 GeversD_CD_NODE_1546_length_24753_cov_5.59495_fragment_1 7.575329092040504
GeversD_CD_NODE_694_length_43222_cov_54.5613_fragment_1 GeversD_CD_NODE_1546_length_24753_cov_5.59495_fragment_1 12.4455112649154
GeversD_CD_NODE_715_length_22809_cov_13.4166 GeversD_CD_NODE_1546_length_24753_cov_5.59495_fragment_1 7.179193772574652
GeversD_CD_NODE_881_length_35045_cov_23.4531 GeversD_CD_NODE_1546_length_24753_cov_5.59495_fragment_1 1.4588476606235572
GeversD_CD_NODE_907_length_34355_cov_51.1209 GeversD_CD_NODE_1546_length_24753_cov_5.59495_fragment_1 9.454168519442138
GeversD_CD_NODE_950_length_15237_cov_35.1497 GeversD_CD_NODE_1546_length_24753_cov_5.59495_fragment_1 9.029988566292552
GeversD_CD_NODE_977_length_32182_cov_90.2838 GeversD_CD_NODE_1546_length_24753_cov_5.59495_fragment_1 6.420292328642735
GeversD_healthy_NODE_2569_length_7974_cov_7.29915 GeversD_CD_NODE_1546_length_24753_cov_5.59495_fragment_1 7.68622527782039
GeversD_healthy_NODE_4112_length_6727_cov_5.14119 GeversD_CD_NODE_1546_length_24753_cov_5.59495_fragment_1 1.1916957066324825
GeversD_healthy_NODE_539_length_22924_cov_21.1369 GeversD_CD_NODE_1546_length_24753_cov_5.59495_fragment_1 7.330463214032613
GeversD_healthy_NODE_551_length_34831_cov_50.6303 GeversD_CD_NODE_1546_length_24753_cov_5.59495_fragment_1 21.685115973676325
GeversD_healthy_NODE_557_length_22405_cov_6.70134 GeversD_CD_NODE_1546_length_24753_cov_5.59495_fragment_1 7.330463214032613
IjazUZ_CD_NODE_1062_length_8025_ID_14071 GeversD_CD_NODE_1546_length_24753_cov_5.59495_fragment_1 1.1916957066324825
IjazUZ_CD_NODE_439_length_21466_ID_62105 GeversD_CD_NODE_1546_length_24753_cov_5.59495_fragment_1 1.9241980593232784
IjazUZ_CD_NODE_447_length_16302_ID_9737 GeversD_CD_NODE_1546_length_24753_cov_5.59495_fragment_1 3.212045668897761
IjazUZ_healthy_NODE_1322_length_7572_ID_73620 GeversD_CD_NODE_1546_length_24753_cov_5.59495_fragment_1 1.1916957066324825
IjazUZ_healthy_NODE_162_length_29170_ID_71556_fragment_1 GeversD_CD_NODE_1546_length_24753_cov_5.59495_fragment_1 7.253725286682273
IjazUZ_healthy_NODE_255_length_27793_ID_31596 GeversD_CD_NODE_1546_length_24753_cov_5.59495_fragment_1 49.97601016678085
IjazUZ_healthy_NODE_2770_length_6793_ID_6996 GeversD_CD_NODE_1546_length_24753_cov_5.59495_fragment_1 11.295132309136747
IjazUZ_healthy_NODE_395_length_20640_ID_78869 GeversD_CD_NODE_1546_length_24753_cov_5.59495_fragment_1 11.79106537623515
IjazUZ_healthy_NODE_402_length_16299_ID_84729 GeversD_CD_NODE_1546_length_24753_cov_5.59495_fragment_1 9.1847884469762
GeversD_CD_NODE_1005_length_35800_cov_11.4222 GeversD_CD_NODE_1548_length_14832_cov_11.3701 5.101075584919282
GeversD_CD_NODE_127_length_98995_cov_7.82873_fragment_1 GeversD_CD_NODE_1548_length_14832_cov_11.3701 1.5777868990774158
GeversD_CD_NODE_1379_length_20778_cov_6.82261 GeversD_CD_NODE_1548_length_14832_cov_11.3701 40.69399794466549
GeversD_CD_NODE_1479_length_25766_cov_9.41749 GeversD_CD_NODE_1548_length_14832_cov_11.3701 23.516357394385164
GeversD_CD_NODE_1490_length_24913_cov_8.27548 GeversD_CD_NODE_1548_length_14832_cov_11.3701 9.10414514807686
GeversD_CD_NODE_171_length_55743_cov_6.0675 GeversD_CD_NODE_1548_length_14832_cov_11.3701 15.439955064804927
GeversD_CD_NODE_18_length_250317_cov_13.3435_fragment_2 GeversD_CD_NODE_1548_length_14832_cov_11.3701 18.396180670354273
GeversD_CD_NODE_193_length_88217_cov_35.3821 GeversD_CD_NODE_1548_length_14832_cov_11.3701 8.239773967766247
GeversD_CD_NODE_210_length_29014_cov_5.95273 GeversD_CD_NODE_1548_length_14832_cov_11.3701 8.88119867843109
GeversD_CD_NODE_218_length_91212_cov_8.3029_fragment_1 GeversD_CD_NODE_1548_length_14832_cov_11.3701 7.83978636980394
GeversD_CD_NODE_2317_length_16871_cov_4.24286 GeversD_CD_NODE_1548_length_14832_cov_11.3701 6.610604814812258
GeversD_CD_NODE_237_length_45314_cov_13.7945 GeversD_CD_NODE_1548_length_14832_cov_11.3701 2.323944105823343
GeversD_CD_NODE_2696_length_16698_cov_14.5788 GeversD_CD_NODE_1548_length_14832_cov_11.3701 6.743154043134854
GeversD_CD_NODE_288_length_23614_cov_5.71183 GeversD_CD_NODE_1548_length_14832_cov_11.3701 3.781340698603425
GeversD_CD_NODE_309_length_76196_cov_35.6604_fragment_1 GeversD_CD_NODE_1548_length_14832_cov_11.3701 1.4171559134729632
GeversD_CD_NODE_320_length_61518_cov_25.1565 GeversD_CD_NODE_1548_length_14832_cov_11.3701 18.252357446923437
GeversD_CD_NODE_343_length_47717_cov_12.7924 GeversD_CD_NODE_1548_length_14832_cov_11.3701 4.352395013595417
GeversD_CD_NODE_380_length_66081_cov_12.6096 GeversD_CD_NODE_1548_length_14832_cov_11.3701 6.655313654316179
GeversD_CD_NODE_4518_length_8626_cov_3.81519 GeversD_CD_NODE_1548_length_14832_cov_11.3701 7.776850318292317
GeversD_CD_NODE_621_length_54745_cov_10.3291 GeversD_CD_NODE_1548_length_14832_cov_11.3701 6.6104172215871495
GeversD_CD_NODE_67_length_67182_cov_9.08971 GeversD_CD_NODE_1548_length_14832_cov_11.3701 3.5342914818336544
GeversD_CD_NODE_908_length_35067_cov_6.8715 GeversD_CD_NODE_1548_length_14832_cov_11.3701 2.7980216797553465
IjazUZ_CD_NODE_23_length_86153_ID_1961_fragment_2 GeversD_CD_NODE_1548_length_14832_cov_11.3701 4.307659038084663
IjazUZ_CD_NODE_744_length_14637_ID_69506 GeversD_CD_NODE_1548_length_14832_cov_11.3701 8.010857194282341
IjazUZ_CD_NODE_79_length_85809_ID_64487_fragment_2 GeversD_CD_NODE_1548_length_14832_cov_11.3701 2.1750409863251585
IjazUZ_healthy_NODE_1009_length_11471_ID_85733 GeversD_CD_NODE_1548_length_14832_cov_11.3701 10.652252930898054
IjazUZ_healthy_NODE_123_length_33038_ID_1908 GeversD_CD_NODE_1548_length_14832_cov_11.3701 2.48688220103237
IjazUZ_healthy_NODE_12_length_138633_ID_20919_fragment_1 GeversD_CD_NODE_1548_length_14832_cov_11.3701 1.3568646480669413
IjazUZ_healthy_NODE_1654_length_6480_ID_36515 GeversD_CD_NODE_1548_length_14832_cov_11.3701 9.352974565039933
IjazUZ_healthy_NODE_1811_length_8817_ID_19581 GeversD_CD_NODE_1548_length_14832_cov_11.3701 2.1428452223027863
IjazUZ_healthy_NODE_2108_length_5454_ID_72847 GeversD_CD_NODE_1548_length_14832_cov_11.3701 2.1428452223027863
IjazUZ_healthy_NODE_247_length_22889_ID_42054 GeversD_CD_NODE_1548_length_14832_cov_11.3701 6.255822023629382
IjazUZ_healthy_NODE_287_length_20402_ID_74035 GeversD_CD_NODE_1548_length_14832_cov_11.3701 3.9061988296185506
IjazUZ_healthy_NODE_3_length_289925_ID_13841_fragment_1 GeversD_CD_NODE_1548_length_14832_cov_11.3701 2.430846878132269
IjazUZ_healthy_NODE_594_length_13030_ID_48844 GeversD_CD_NODE_1548_length_14832_cov_11.3701 8.010857194282341
GeversD_CD_NODE_3164_length_9717_cov_4.26019 GeversD_CD_NODE_1549_length_28543_cov_12.9389 3.356717620501745
GeversD_CD_NODE_3331_length_9244_cov_4.65709 GeversD_CD_NODE_1549_length_28543_cov_12.9389 8.950238370330624
GeversD_CD_NODE_4351_length_10164_cov_9.63003 GeversD_CD_NODE_1549_length_28543_cov_12.9389 2.6792942510093622
GeversD_CD_NODE_6155_length_6162_cov_4.08105 GeversD_CD_NODE_1549_length_28543_cov_12.9389 9.861947453305213
GeversD_CD_NODE_621_length_54745_cov_10.3291 GeversD_CD_NODE_1549_length_28543_cov_12.9389 6.832047361730878
GeversD_CD_NODE_767_length_43839_cov_6.04102_fragment_1 GeversD_CD_NODE_1549_length_28543_cov_12.9389 86.62671558737856
IjazUZ_CD_NODE_88_length_26029_ID_1331 GeversD_CD_NODE_1549_length_28543_cov_12.9389 1.1274699479282608
IjazUZ_healthy_NODE_1560_length_10195_ID_31738 GeversD_CD_NODE_1549_length_28543_cov_12.9389 2.9847274234940953
IjazUZ_healthy_NODE_192_length_32964_ID_62288_fragment_1 GeversD_CD_NODE_1549_length_28543_cov_12.9389 6.414471179521411
IjazUZ_healthy_NODE_3112_length_6013_ID_80427 GeversD_CD_NODE_1549_length_28543_cov_12.9389 6.822798389395067
IjazUZ_healthy_NODE_3375_length_5870_ID_23961 GeversD_CD_NODE_1549_length_28543_cov_12.9389 6.822798389395067
GeversD_CD_NODE_1023_length_14426_cov_8.16596 GeversD_CD_NODE_154_length_42716_cov_12.1391 1.4481095083499254
GeversD_CD_NODE_1043_length_11645_cov_9.18749 GeversD_CD_NODE_154_length_42716_cov_12.1391 1.3235591553234505
GeversD_CD_NODE_120_length_37593_cov_30.9646_fragment_1 GeversD_CD_NODE_154_length_42716_cov_12.1391 4.062459745543367
GeversD_CD_NODE_1671_length_6743_cov_9.5773 GeversD_CD_NODE_154_length_42716_cov_12.1391 14.783636863946946
GeversD_CD_NODE_168_length_39368_cov_5.36965_fragment_1 GeversD_CD_NODE_154_length_42716_cov_12.1391 2.1664346339572917
GeversD_CD_NODE_173_length_46865_cov_85.4436 GeversD_CD_NODE_154_length_42716_cov_12.1391 24.470000583830263
GeversD_CD_NODE_1936_length_6225_cov_3.253 GeversD_CD_NODE_154_length_42716_cov_12.1391 19.421807498097188
GeversD_CD_NODE_193_length_7334_cov_4.22132 GeversD_CD_NODE_154_length_42716_cov_12.1391 16.43605118707209
GeversD_CD_NODE_1_length_448673_cov_21.9394_fragment_1 GeversD_CD_NODE_154_length_42716_cov_12.1391 2.097750655721371
GeversD_CD_NODE_1_length_448673_cov_21.9394_fragment_2 GeversD_CD_NODE_154_length_42716_cov_12.1391 11.882988068458623
GeversD_CD_NODE_216_length_91404_cov_20.5025_fragment_1 GeversD_CD_NODE_154_length_42716_cov_12.1391 51.856639632233694
GeversD_CD_NODE_225_length_30548_cov_33.81 GeversD_CD_NODE_154_length_42716_cov_12.1391 6.284905426376217
GeversD_CD_NODE_267_length_22444_cov_9.68382 GeversD_CD_NODE_154_length_42716_cov_12.1391 5.136507775803795
GeversD_CD_NODE_2_length_470257_cov_27.7364_fragment_4 GeversD_CD_NODE_154_length_42716_cov_12.1391 22.286758633503243
GeversD_CD_NODE_32_length_136476_cov_25.3223_fragment_1 GeversD_CD_NODE_154_length_42716_cov_12.1391 1.0919022183107474
GeversD_CD_NODE_3_length_471115_cov_9.25129_fragment_3 GeversD_CD_NODE_154_length_42716_cov_12.1391 7.302771620801669
GeversD_CD_NODE_587_length_12100_cov_24.3675 GeversD_CD_NODE_154_length_42716_cov_12.1391 27.319950074250748
GeversD_CD_NODE_596_length_11927_cov_26.2836 GeversD_CD_NODE_154_length_42716_cov_12.1391 31.456216032163056
GeversD_CD_NODE_680_length_16665_cov_4.99458 GeversD_CD_NODE_154_length_42716_cov_12.1391 31.657264365167876
GeversD_CD_NODE_854_length_7155_cov_13.4937 GeversD_CD_NODE_154_length_42716_cov_12.1391 10.94214918313913
GeversD_CD_NODE_938_length_37593_cov_11.962_fragment_1 GeversD_CD_NODE_154_length_42716_cov_12.1391 4.062459745543367
GeversD_healthy_NODE_1049_length_19437_cov_37.8624 GeversD_CD_NODE_154_length_42716_cov_12.1391 27.02498069429536
GeversD_healthy_NODE_2_length_475207_cov_16.0974_fragment_1 GeversD_CD_NODE_154_length_42716_cov_12.1391 7.437184778222119
GeversD_healthy_NODE_508_length_7775_cov_17.7817 GeversD_CD_NODE_154_length_42716_cov_12.1391 17.682236498144512
GeversD_healthy_NODE_510_length_7764_cov_17.8403 GeversD_CD_NODE_154_length_42716_cov_12.1391 18.422203340935493
IjazUZ_CD_NODE_1067_length_6110_ID_3010 GeversD_CD_NODE_154_length_42716_cov_12.1391 15.482207771460537
IjazUZ_CD_NODE_1089_length_5175_ID_62496 GeversD_CD_NODE_154_length_42716_cov_12.1391 1.0336760643765865
IjazUZ_CD_NODE_305_length_37857_ID_6909_fragment_1 GeversD_CD_NODE_154_length_42716_cov_12.1391 4.062459745543367
IjazUZ_CD_NODE_412_length_17894_ID_6186 GeversD_CD_NODE_154_length_42716_cov_12.1391 1.098685860931492
IjazUZ_CD_NODE_547_length_18042_ID_4394_fragment_1 GeversD_CD_NODE_154_length_42716_cov_12.1391 17.080572357484943
IjazUZ_CD_NODE_56_length_129267_ID_13776_fragment_1 GeversD_CD_NODE_154_length_42716_cov_12.1391 15.039189391944689
GeversD_CD_NODE_1076_length_31389_cov_22.7016 GeversD_CD_NODE_154_length_63243_cov_57.1993 1.4118868560963138
GeversD_CD_NODE_1097_length_27989_cov_11.6439 GeversD_CD_NODE_154_length_63243_cov_57.1993 8.136786661646237
GeversD_CD_NODE_1144_length_31793_cov_16.2173 GeversD_CD_NODE_154_length_63243_cov_57.1993 7.862714633650428
GeversD_CD_NODE_1252_length_29581_cov_30.4259 GeversD_CD_NODE_154_length_63243_cov_57.1993 6.179743185355602
GeversD_CD_NODE_21_length_227802_cov_10.7504_fragment_1 GeversD_CD_NODE_154_length_63243_cov_57.1993 3.2823827780059327
GeversD_CD_NODE_3311_length_11954_cov_4.53425 GeversD_CD_NODE_154_length_63243_cov_57.1993 25.42151745874311
GeversD_CD_NODE_384_length_29479_cov_1714.36 GeversD_CD_NODE_154_length_63243_cov_57.1993 3.6769772984966034
GeversD_CD_NODE_470_length_60390_cov_8.406_fragment_1 GeversD_CD_NODE_154_length_63243_cov_57.1993 1.5221984948044325
GeversD_CD_NODE_521_length_29355_cov_62.2727 GeversD_CD_NODE_154_length_63243_cov_57.1993 2.751520632058173
GeversD_CD_NODE_55_length_168077_cov_11.2956_fragment_3 GeversD_CD_NODE_154_length_63243_cov_57.1993 1.1518913881958914
GeversD_CD_NODE_582_length_42669_cov_52.1772 GeversD_CD_NODE_154_length_63243_cov_57.1993 93.24523156008159
GeversD_CD_NODE_6224_length_6085_cov_4.60813 GeversD_CD_NODE_154_length_63243_cov_57.1993 18.9359061175638
GeversD_CD_NODE_634_length_29794_cov_46.8647 GeversD_CD_NODE_154_length_63243_cov_57.1993 63.441490271643666
GeversD_CD_NODE_659_length_29881_cov_93.7578 GeversD_CD_NODE_154_length_63243_cov_57.1993 62.58149599369556
GeversD_CD_NODE_68_length_148899_cov_56.0856_fragment_2 GeversD_CD_NODE_154_length_63243_cov_57.1993 79.63187509000736
GeversD_CD_NODE_78_length_140977_cov_47.1334_fragment_1 GeversD_CD_NODE_154_length_63243_cov_57.1993 3.407288813217675
GeversD_CD_NODE_802_length_11452_cov_4.52321 GeversD_CD_NODE_154_length_63243_cov_57.1993 36.67185228044341
GeversD_CD_NODE_8155_length_5638_cov_4.73061 GeversD_CD_NODE_154_length_63243_cov_57.1993 13.792026228820298
GeversD_CD_NODE_891_length_38802_cov_26.3054 GeversD_CD_NODE_154_length_63243_cov_57.1993 1.584594870286776
GeversD_healthy_NODE_570_length_17608_cov_56.3299 GeversD_CD_NODE_154_length_63243_cov_57.1993 2.969048883983823
GeversD_CD_NODE_808_length_30817_cov_6.76959 GeversD_CD_NODE_154_length_99692_cov_17.8809_fragment_1 12.970058769260234
GeversD_healthy_NODE_457_length_40102_cov_65.773 GeversD_CD_NODE_154_length_99692_cov_17.8809_fragment_1 20.483393161654064
IjazUZ_CD_NODE_27_length_70461_ID_11853_fragment_1 GeversD_CD_NODE_154_length_99692_cov_17.8809_fragment_1 7.175796838260902
GeversD_CD_NODE_147_length_101607_cov_12.3289_fragment_2 GeversD_CD_NODE_1552_length_24569_cov_50.5725 19.859117885029
GeversD_CD_NODE_1503_length_24703_cov_11.0232 GeversD_CD_NODE_1552_length_24569_cov_50.5725 126.26987027341282
GeversD_CD_NODE_1580_length_18931_cov_11.6675 GeversD_CD_NODE_1552_length_24569_cov_50.5725 8.226998184361548
GeversD_CD_NODE_160_length_94857_cov_63.7504_fragment_2 GeversD_CD_NODE_1552_length_24569_cov_50.5725 52.118805073989776
GeversD_CD_NODE_1823_length_22068_cov_27.305 GeversD_CD_NODE_1552_length_24569_cov_50.5725 2.5269889765802356
GeversD_CD_NODE_199_length_31337_cov_9.34291 GeversD_CD_NODE_1552_length_24569_cov_50.5725 5.447487337080241
GeversD_CD_NODE_2131_length_21311_cov_78.6968 GeversD_CD_NODE_1552_length_24569_cov_50.5725 7.806072451405352
GeversD_CD_NODE_2542_length_8841_cov_3.82859 GeversD_CD_NODE_1552_length_24569_cov_50.5725 6.1786127853251065
GeversD_CD_NODE_289_length_64303_cov_68.0982 GeversD_CD_NODE_1552_length_24569_cov_50.5725 9.43393764977171
GeversD_CD_NODE_341_length_48694_cov_10.5749 GeversD_CD_NODE_1552_length_24569_cov_50.5725 56.38252965629734
GeversD_CD_NODE_367_length_64021_cov_32.2419_fragment_1 GeversD_CD_NODE_1552_length_24569_cov_50.5725 40.43234671517683
GeversD_CD_NODE_374_length_37672_cov_6.41045 GeversD_CD_NODE_1552_length_24569_cov_50.5725 9.030811953493824
GeversD_CD_NODE_379_length_32140_cov_6.19199 GeversD_CD_NODE_1552_length_24569_cov_50.5725 34.78026925868487
GeversD_CD_NODE_384_length_18588_cov_23.5629 GeversD_CD_NODE_1552_length_24569_cov_50.5725 4.348577336228208
GeversD_CD_NODE_406_length_54939_cov_34.8455 GeversD_CD_NODE_1552_length_24569_cov_50.5725 12.419209514759324
GeversD_CD_NODE_440_length_15792_cov_5.2449_fragment_1 GeversD_CD_NODE_1552_length_24569_cov_50.5725 17.53124036267891
GeversD_CD_NODE_445_length_51928_cov_30.9741 GeversD_CD_NODE_1552_length_24569_cov_50.5725 15.248505218328258
GeversD_CD_NODE_461_length_58144_cov_16.8213_fragment_1 GeversD_CD_NODE_1552_length_24569_cov_50.5725 10.405929107688724
GeversD_CD_NODE_474_length_37140_cov_6.22602 GeversD_CD_NODE_1552_length_24569_cov_50.5725 10.817014382146066
GeversD_CD_NODE_544_length_51140_cov_8.88836 GeversD_CD_NODE_1552_length_24569_cov_50.5725 59.469520324887746
GeversD_CD_NODE_603_length_52200_cov_53.7988_fragment_1 GeversD_CD_NODE_1552_length_24569_cov_50.5725 8.341798090427112
GeversD_CD_NODE_616_length_47689_cov_11.0932_fragment_1 GeversD_CD_NODE_1552_length_24569_cov_50.5725 2.6472946657673786
GeversD_CD_NODE_72_length_128903_cov_18.3364_fragment_1 GeversD_CD_NODE_1552_length_24569_cov_50.5725 5.0396993300527635
GeversD_CD_NODE_770_length_10834_cov_23.5185 GeversD_CD_NODE_1552_length_24569_cov_50.5725 4.216226600195141
GeversD_CD_NODE_93_length_55835_cov_6.49369 GeversD_CD_NODE_1552_length_24569_cov_50.5725 31.09379181938042
GeversD_CD_NODE_992_length_7982_cov_5.02952 GeversD_CD_NODE_1552_length_24569_cov_50.5725 23.54772792934751
IjazUZ_healthy_NODE_782_length_6963_ID_26738 GeversD_CD_NODE_1552_length_24569_cov_50.5725 34.74910127559789
GeversD_CD_NODE_1664_length_23026_cov_8.44621 GeversD_CD_NODE_1554_length_13976_cov_4.09525 23.370906014295088
GeversD_CD_NODE_2194_length_13140_cov_27.8671 GeversD_CD_NODE_1554_length_13976_cov_4.09525 50.93130988246029
GeversD_CD_NODE_2382_length_6585_cov_4.46769 GeversD_CD_NODE_1554_length_13976_cov_4.09525 4.105157409248613
GeversD_CD_NODE_3137_length_13920_cov_17.8488 GeversD_CD_NODE_1554_length_13976_cov_4.09525 3.115230920389455
GeversD_CD_NODE_3261_length_6122_cov_4.35487 GeversD_CD_NODE_1554_length_13976_cov_4.09525 18.574072340706458
GeversD_CD_NODE_3698_length_10701_cov_3.7817 GeversD_CD_NODE_1554_length_13976_cov_4.09525 42.46321966012626
GeversD_CD_NODE_41_length_174286_cov_40.0918_fragment_2 GeversD_CD_NODE_1554_length_13976_cov_4.09525 30.18449302812087
IjazUZ_CD_NODE_419_length_16851_ID_29470 GeversD_CD_NODE_1554_length_13976_cov_4.09525 2.5569144550647076
GeversD_CD_NODE_1050_length_39228_cov_9.4728 GeversD_CD_NODE_1559_length_6384_cov_3.58982 2.9397559937560116
GeversD_CD_NODE_1087_length_33198_cov_58.531 GeversD_CD_NODE_1559_length_6384_cov_3.58982 24.24853927949305
GeversD_CD_NODE_1253_length_28243_cov_73.7525 GeversD_CD_NODE_1559_length_6384_cov_3.58982 27.24115590779106
GeversD_CD_NODE_1389_length_25835_cov_24.0025 GeversD_CD_NODE_1559_length_6384_cov_3.58982 28.76294755742054
GeversD_CD_NODE_1398_length_20573_cov_31.2445 GeversD_CD_NODE_1559_length_6384_cov_3.58982 25.074456414535724
GeversD_CD_NODE_1606_length_20548_cov_66.8232 GeversD_CD_NODE_1559_length_6384_cov_3.58982 25.52160620225235
GeversD_CD_NODE_176_length_102512_cov_51.2087_fragment_1 GeversD_CD_NODE_1559_length_6384_cov_3.58982 2.9867085764202193
GeversD_CD_NODE_1905_length_9865_cov_69.3062 GeversD_CD_NODE_1559_length_6384_cov_3.58982 16.903511611470556
GeversD_CD_NODE_205_length_88363_cov_119.169_fragment_2 GeversD_CD_NODE_1559_length_6384_cov_3.58982 5.295194141171806
GeversD_CD_NODE_317_length_40144_cov_27.7896 GeversD_CD_NODE_1559_length_6384_cov_3.58982 24.002178380025967
GeversD_CD_NODE_32_length_197958_cov_62.6379_fragment_3 GeversD_CD_NODE_1559_length_6384_cov_3.58982 19.831648981086737
GeversD_CD_NODE_342_length_66838_cov_34.1868_fragment_1 GeversD_CD_NODE_1559_length_6384_cov_3.58982 6.448218829816287
GeversD_CD_NODE_355_length_22392_cov_6.90531 GeversD_CD_NODE_1559_length_6384_cov_3.58982 6.448218829816287
GeversD_CD_NODE_356_length_42973_cov_75.9722 GeversD_CD_NODE_1559_length_6384_cov_3.58982 23.76912455222929
GeversD_CD_NODE_417_length_42832_cov_332.832 GeversD_CD_NODE_1559_length_6384_cov_3.58982 24.002178380025967
GeversD_CD_NODE_431_length_40409_cov_25.6508 GeversD_CD_NODE_1559_length_6384_cov_3.58982 6.307858355490349
GeversD_CD_NODE_455_length_38677_cov_57.1051 GeversD_CD_NODE_1559_length_6384_cov_3.58982 24.377205888645097
GeversD_CD_NODE_469_length_12482_cov_3.94142 GeversD_CD_NODE_1559_length_6384_cov_3.58982 26.63553306768282
GeversD_CD_NODE_493_length_36313_cov_381.725 GeversD_CD_NODE_1559_length_6384_cov_3.58982 24.646669413824796
GeversD_CD_NODE_605_length_52124_cov_47.812_fragment_1 GeversD_CD_NODE_1559_length_6384_cov_3.58982 24.002178380025967
GeversD_CD_NODE_630_length_9391_cov_3.96669 GeversD_CD_NODE_1559_length_6384_cov_3.58982 5.335152021337083
GeversD_CD_NODE_635_length_42464_cov_18.7934 GeversD_CD_NODE_1559_length_6384_cov_3.58982 5.9922545602618795
GeversD_CD_NODE_675_length_26766_cov_314.161 GeversD_CD_NODE_1559_length_6384_cov_3.58982 3.416671574864387
GeversD_CD_NODE_813_length_38637_cov_41.6323 GeversD_CD_NODE_1559_length_6384_cov_3.58982 13.072014579084687
GeversD_CD_NODE_835_length_36512_cov_49.8136 GeversD_CD_NODE_1559_length_6384_cov_3.58982 24.78799856662101
GeversD_CD_NODE_881_length_26667_cov_140.271 GeversD_CD_NODE_1559_length_6384_cov_3.58982 9.439605545585867
GeversD_CD_NODE_97_length_44098_cov_9.80374 GeversD_CD_NODE_1559_length_6384_cov_3.58982 24.123600542892426
GeversD_healthy_NODE_1000_length_25028_cov_216.484 GeversD_CD_NODE_1559_length_6384_cov_3.58982 25.24218038147378
GeversD_healthy_NODE_1026_length_12374_cov_70.9687 GeversD_CD_NODE_1559_length_6384_cov_3.58982 23.990160260771656
GeversD_healthy_NODE_115_length_54225_cov_29.7_fragment_1 GeversD_CD_NODE_1559_length_6384_cov_3.58982 3.034969276520669
GeversD_healthy_NODE_1310_length_19951_cov_188.551 GeversD_CD_NODE_1559_length_6384_cov_3.58982 3.416671574864387
GeversD_healthy_NODE_163_length_43478_cov_31.3209 GeversD_CD_NODE_1559_length_6384_cov_3.58982 24.24853927949305
GeversD_healthy_NODE_3_length_23771_cov_5.81911 GeversD_CD_NODE_1559_length_6384_cov_3.58982 13.60930390457116
GeversD_healthy_NODE_46_length_118348_cov_19.4926_fragment_1 GeversD_CD_NODE_1559_length_6384_cov_3.58982 20.049964661346415
GeversD_healthy_NODE_608_length_16780_cov_8.63516 GeversD_CD_NODE_1559_length_6384_cov_3.58982 15.299626296487006
GeversD_healthy_NODE_702_length_14880_cov_23.9016 GeversD_CD_NODE_1559_length_6384_cov_3.58982 11.140261756938347
IjazUZ_CD_NODE_168_length_12000_ID_5733 GeversD_CD_NODE_1559_length_6384_cov_3.58982 5.159104726404787
IjazUZ_healthy_NODE_219_length_28241_ID_100585 GeversD_CD_NODE_1559_length_6384_cov_3.58982 7.12349134731562
GeversD_CD_NODE_1257_length_33783_cov_9.43199 GeversD_CD_NODE_1560_length_7244_cov_4.13131 2.642524821535983
GeversD_CD_NODE_1491_length_29302_cov_4.0719 GeversD_CD_NODE_1560_length_7244_cov_4.13131 2.32277652033381
GeversD_CD_NODE_3303_length_10041_cov_7.08943 GeversD_CD_NODE_1560_length_7244_cov_4.13131 4.368252296390614
GeversD_CD_NODE_435_length_25591_cov_6.35021 GeversD_CD_NODE_1560_length_7244_cov_4.13131 6.113033547700069
GeversD_CD_NODE_615_length_23743_cov_5.81045 GeversD_CD_NODE_1560_length_7244_cov_4.13131 2.7223740521245032
IjazUZ_CD_NODE_879_length_9409_ID_8007 GeversD_CD_NODE_1560_length_7244_cov_4.13131 4.477352798073647
GeversD_CD_NODE_127_length_98995_cov_7.82873_fragment_1 GeversD_CD_NODE_1562_length_13905_cov_38.7301 6.7896679354311535
GeversD_CD_NODE_138_length_64986_cov_29.9106_fragment_1 GeversD_CD_NODE_1562_length_13905_cov_38.7301 4.330032932699395
GeversD_CD_NODE_1986_length_14782_cov_16.2878 GeversD_CD_NODE_1562_length_13905_cov_38.7301 3.781340698603425
GeversD_CD_NODE_2090_length_18662_cov_5.43075 GeversD_CD_NODE_1562_length_13905_cov_38.7301 3.431015726248684
GeversD_CD_NODE_237_length_45314_cov_13.7945 GeversD_CD_NODE_1562_length_13905_cov_38.7301 10.997230561485733
GeversD_CD_NODE_288_length_23614_cov_5.71183 GeversD_CD_NODE_1562_length_13905_cov_38.7301 3.6564898954323892
GeversD_CD_NODE_28_length_213663_cov_13.0661_fragment_1 GeversD_CD_NODE_1562_length_13905_cov_38.7301 1.48719905957116
GeversD_CD_NODE_294_length_57321_cov_13.4365 GeversD_CD_NODE_1562_length_13905_cov_38.7301 4.145282924466145
GeversD_CD_NODE_2969_length_11263_cov_4.49099 GeversD_CD_NODE_1562_length_13905_cov_38.7301 8.111333168789738
GeversD_CD_NODE_350_length_60544_cov_67.4783 GeversD_CD_NODE_1562_length_13905_cov_38.7301 1.3235591553234505
GeversD_CD_NODE_379_length_64985_cov_17.7257_fragment_1 GeversD_CD_NODE_1562_length_13905_cov_38.7301 4.330032932699395
GeversD_CD_NODE_515_length_14820_cov_4.43623 GeversD_CD_NODE_1562_length_13905_cov_38.7301 4.061991443683019
GeversD_CD_NODE_685_length_47058_cov_21.532 GeversD_CD_NODE_1562_length_13905_cov_38.7301 4.235684751310404
GeversD_CD_NODE_908_length_35067_cov_6.8715 GeversD_CD_NODE_1562_length_13905_cov_38.7301 5.607126262082343
GeversD_healthy_NODE_125_length_50441_cov_19.5234 GeversD_CD_NODE_1562_length_13905_cov_38.7301 7.63592552672016
GeversD_healthy_NODE_175_length_81583_cov_10.1956 GeversD_CD_NODE_1562_length_13905_cov_38.7301 1.1456929777810165
GeversD_healthy_NODE_579_length_33131_cov_9.39757 GeversD_CD_NODE_1562_length_13905_cov_38.7301 2.1992325336117515
GeversD_healthy_NODE_835_length_28387_cov_8.31336 GeversD_CD_NODE_1562_length_13905_cov_38.7301 2.362148644726724
GeversD_healthy_NODE_83_length_127872_cov_65.7285_fragment_1 GeversD_CD_NODE_1562_length_13905_cov_38.7301 1.48719905957116
IjazUZ_CD_NODE_2151_length_6591_ID_53843 GeversD_CD_NODE_1562_length_13905_cov_38.7301 5.371701866910889
IjazUZ_CD_NODE_2673_length_5563_ID_59634 GeversD_CD_NODE_1562_length_13905_cov_38.7301 2.052689200634915
IjazUZ_CD_NODE_58_length_110915_ID_26175_fragment_1 GeversD_CD_NODE_1562_length_13905_cov_38.7301 4.058510818869075
IjazUZ_CD_NODE_99_length_85522_ID_13747_fragment_1 GeversD_CD_NODE_1562_length_13905_cov_38.7301 1.9132790704869018
IjazUZ_healthy_NODE_12_length_138633_ID_20919_fragment_1 GeversD_CD_NODE_1562_length_13905_cov_38.7301 15.150630725976274
IjazUZ_healthy_NODE_2441_length_7461_ID_7495 GeversD_CD_NODE_1562_length_13905_cov_38.7301 1.2748951421280088
IjazUZ_healthy_NODE_3483_length_5073_ID_26842 GeversD_CD_NODE_1562_length_13905_cov_38.7301 2.052689200634915
IjazUZ_healthy_NODE_47_length_57909_ID_89686 GeversD_CD_NODE_1562_length_13905_cov_38.7301 1.6302773784220852
IjazUZ_healthy_NODE_7_length_192828_ID_94398_fragment_3 GeversD_CD_NODE_1562_length_13905_cov_38.7301 1.1177522261231827
GeversD_healthy_NODE_1389_length_9133_cov_4.71271 GeversD_CD_NODE_1562_length_9339_cov_4.05483 12.114812259830416
GeversD_CD_NODE_116_length_129301_cov_40.3619_fragment_2 GeversD_CD_NODE_1563_length_19125_cov_25.2953 61.70505208694784
GeversD_CD_NODE_465_length_45771_cov_9.0012_fragment_1 GeversD_CD_NODE_1563_length_19125_cov_25.2953 5.838431875228342
GeversD_CD_NODE_695_length_46865_cov_29.2574 GeversD_CD_NODE_1563_length_19125_cov_25.2953 7.709695457940971
GeversD_CD_NODE_943_length_35376_cov_18.4724 GeversD_CD_NODE_1563_length_19125_cov_25.2953 5.51610158710919
GeversD_healthy_NODE_2774_length_9803_cov_3.84838 GeversD_CD_NODE_1563_length_19125_cov_25.2953 3.8278677299328274
IjazUZ_healthy_NODE_27_length_97606_ID_9085_fragment_1 GeversD_CD_NODE_1563_length_19125_cov_25.2953 10.526586477349703
GeversD_CD_NODE_186_length_81729_cov_8.1816 GeversD_CD_NODE_1566_length_6362_cov_3.83859 8.229462370543544
GeversD_CD_NODE_66_length_100970_cov_6.42068_fragment_2 GeversD_CD_NODE_1566_length_6362_cov_3.83859 2.0473803410295774
IjazUZ_healthy_NODE_768_length_13062_ID_59460 GeversD_CD_NODE_1566_length_6362_cov_3.83859 9.295013145984512
GeversD_CD_NODE_1942_length_17174_cov_12.8456 GeversD_CD_NODE_1567_length_19027_cov_48.2818 1.1895941670289831
GeversD_healthy_NODE_432_length_47729_cov_22.2581 GeversD_CD_NODE_1567_length_19027_cov_48.2818 2.553229826039856
GeversD_CD_NODE_100_length_134219_cov_12.3758_fragment_5 GeversD_CD_NODE_1567_length_9881_cov_6.51985 9.325844709526052
GeversD_CD_NODE_1042_length_19735_cov_4.1812 GeversD_CD_NODE_1567_length_9881_cov_6.51985 16.31083019008242
GeversD_CD_NODE_104_length_77121_cov_5.77822_fragment_1 GeversD_CD_NODE_1567_length_9881_cov_6.51985 11.927211625364858
GeversD_CD_NODE_1077_length_29402_cov_9.85743 GeversD_CD_NODE_1567_length_9881_cov_6.51985 14.488740027183635
GeversD_CD_NODE_1124_length_28478_cov_6.84129 GeversD_CD_NODE_1567_length_9881_cov_6.51985 14.591353495212473
GeversD_CD_NODE_1124_length_32109_cov_77.2881 GeversD_CD_NODE_1567_length_9881_cov_6.51985 14.292224851175035
GeversD_CD_NODE_112_length_132011_cov_14.3805_fragment_1 GeversD_CD_NODE_1567_length_9881_cov_6.51985 8.285211794468097
GeversD_CD_NODE_1261_length_18490_cov_5.24877 GeversD_CD_NODE_1567_length_9881_cov_6.51985 9.839300186143522
GeversD_CD_NODE_1287_length_27724_cov_7.07926 GeversD_CD_NODE_1567_length_9881_cov_6.51985 11.519660390452316
GeversD_CD_NODE_1372_length_11141_cov_5.40339 GeversD_CD_NODE_1567_length_9881_cov_6.51985 10.874031016730928
GeversD_CD_NODE_1470_length_29741_cov_13.6334 GeversD_CD_NODE_1567_length_9881_cov_6.51985 8.285211794468097
GeversD_CD_NODE_1508_length_10219_cov_4.80608 GeversD_CD_NODE_1567_length_9881_cov_6.51985 4.040816798695704
GeversD_CD_NODE_191_length_63813_cov_7.26536 GeversD_CD_NODE_1567_length_9881_cov_6.51985 13.7183373653777
GeversD_CD_NODE_1989_length_5522_cov_7.20999 GeversD_CD_NODE_1567_length_9881_cov_6.51985 8.751036694240838
GeversD_CD_NODE_1989_length_5647_cov_7.75626 GeversD_CD_NODE_1567_length_9881_cov_6.51985 1.3236584760026409
GeversD_CD_NODE_206_length_88166_cov_41.3429_fragment_1 GeversD_CD_NODE_1567_length_9881_cov_6.51985 13.448790317925134
GeversD_CD_NODE_234_length_88133_cov_13.6844_fragment_1 GeversD_CD_NODE_1567_length_9881_cov_6.51985 12.650195299759972
GeversD_CD_NODE_2502_length_15692_cov_7.62691 GeversD_CD_NODE_1567_length_9881_cov_6.51985 17.07693317154725
GeversD_CD_NODE_3083_length_10768_cov_7.65659 GeversD_CD_NODE_1567_length_9881_cov_6.51985 4.175442095524793
GeversD_CD_NODE_3120_length_12038_cov_6.33639 GeversD_CD_NODE_1567_length_9881_cov_6.51985 3.4910220651916246
GeversD_CD_NODE_3506_length_8777_cov_4.27207 GeversD_CD_NODE_1567_length_9881_cov_6.51985 1.084927508920143
GeversD_CD_NODE_384_length_40143_cov_12.3336 GeversD_CD_NODE_1567_length_9881_cov_6.51985 29.679495668737538
GeversD_CD_NODE_387_length_45539_cov_34.9129 GeversD_CD_NODE_1567_length_9881_cov_6.51985 13.026520348097929
GeversD_CD_NODE_3_length_371451_cov_33.1441_fragment_1 GeversD_CD_NODE_1567_length_9881_cov_6.51985 11.616514278927205
GeversD_CD_NODE_423_length_62565_cov_53.2105_fragment_1 GeversD_CD_NODE_1567_length_9881_cov_6.51985 12.710144334990375
GeversD_CD_NODE_45_length_158625_cov_47.2747_fragment_1 GeversD_CD_NODE_1567_length_9881_cov_6.51985 13.302235701175732
GeversD_CD_NODE_460_length_46125_cov_18.1257_fragment_1 GeversD_CD_NODE_1567_length_9881_cov_6.51985 13.448790317925134
GeversD_CD_NODE_468_length_15871_cov_6.09092 GeversD_CD_NODE_1567_length_9881_cov_6.51985 17.07693317154725
GeversD_CD_NODE_505_length_44524_cov_28.937 GeversD_CD_NODE_1567_length_9881_cov_6.51985 13.302235701175732
GeversD_CD_NODE_545_length_24180_cov_9.90143 GeversD_CD_NODE_1567_length_9881_cov_6.51985 11.8200577774743
GeversD_CD_NODE_58_length_130811_cov_9.48142_fragment_2 GeversD_CD_NODE_1567_length_9881_cov_6.51985 16.868706088395935
GeversD_CD_NODE_596_length_44258_cov_9.04201 GeversD_CD_NODE_1567_length_9881_cov_6.51985 8.061375981368734
GeversD_CD_NODE_676_length_41362_cov_18.8383 GeversD_CD_NODE_1567_length_9881_cov_6.51985 13.448790317925134
GeversD_CD_NODE_67_length_88823_cov_42.0951_fragment_1 GeversD_CD_NODE_1567_length_9881_cov_6.51985 12.420266636377445
GeversD_CD_NODE_680_length_43755_cov_70.2959 GeversD_CD_NODE_1567_length_9881_cov_6.51985 13.302235701175732
GeversD_CD_NODE_765_length_38695_cov_48.7009 GeversD_CD_NODE_1567_length_9881_cov_6.51985 13.374737482458563
GeversD_CD_NODE_784_length_38184_cov_21.9368 GeversD_CD_NODE_1567_length_9881_cov_6.51985 13.761942220708288
GeversD_CD_NODE_795_length_35061_cov_4.72636 GeversD_CD_NODE_1567_length_9881_cov_6.51985 16.429667565621514
GeversD_CD_NODE_79_length_151985_cov_7.73386_fragment_1 GeversD_CD_NODE_1567_length_9881_cov_6.51985 10.34866599524403
GeversD_CD_NODE_85_length_114199_cov_42.3188_fragment_2 GeversD_CD_NODE_1567_length_9881_cov_6.51985 12.001684181611871
GeversD_CD_NODE_934_length_18476_cov_4.38614 GeversD_CD_NODE_1567_length_9881_cov_6.51985 16.486872587303818
GeversD_healthy_NODE_1113_length_11388_cov_20.2261 GeversD_CD_NODE_1567_length_9881_cov_6.51985 7.550286649363046
GeversD_healthy_NODE_168_length_42480_cov_5.69016 GeversD_CD_NODE_1567_length_9881_cov_6.51985 15.445792641557965
GeversD_healthy_NODE_2187_length_9276_cov_7.99046 GeversD_CD_NODE_1567_length_9881_cov_6.51985 4.85336377804295
GeversD_healthy_NODE_3522_length_7773_cov_3.727 GeversD_CD_NODE_1567_length_9881_cov_6.51985 1.1987953001380616
GeversD_healthy_NODE_434_length_41418_cov_8.7476_fragment_1 GeversD_CD_NODE_1567_length_9881_cov_6.51985 11.8200577774743
GeversD_healthy_NODE_510_length_42589_cov_8.97821 GeversD_CD_NODE_1567_length_9881_cov_6.51985 13.524462147751425
GeversD_healthy_NODE_521_length_41966_cov_15.5887_fragment_1 GeversD_CD_NODE_1567_length_9881_cov_6.51985 7.3744910970277795
GeversD_healthy_NODE_561_length_22184_cov_17.5077 GeversD_CD_NODE_1567_length_9881_cov_6.51985 2.865678210861728
IjazUZ_CD_NODE_280_length_41751_ID_2615 GeversD_CD_NODE_1567_length_9881_cov_6.51985 29.38873333377883
IjazUZ_CD_NODE_42_length_145557_ID_15634_fragment_2 GeversD_CD_NODE_1567_length_9881_cov_6.51985 12.77114940675408
IjazUZ_CD_NODE_605_length_17877_ID_16347 GeversD_CD_NODE_1567_length_9881_cov_6.51985 9.44496829567673
IjazUZ_healthy_NODE_1540_length_7607_ID_74407 GeversD_CD_NODE_1567_length_9881_cov_6.51985 4.4811244224214155
IjazUZ_healthy_NODE_1954_length_6519_ID_107523 GeversD_CD_NODE_1567_length_9881_cov_6.51985 1.3236584760026409
IjazUZ_healthy_NODE_35_length_78280_ID_8764_fragment_1 GeversD_CD_NODE_1567_length_9881_cov_6.51985 16.59294314936925
IjazUZ_healthy_NODE_416_length_24151_ID_41491_fragment_1 GeversD_CD_NODE_1567_length_9881_cov_6.51985 4.85336377804295
IjazUZ_healthy_NODE_46_length_57996_ID_106767 GeversD_CD_NODE_1567_length_9881_cov_6.51985 1.217661269473008
IjazUZ_healthy_NODE_70_length_50268_ID_22298_fragment_2 GeversD_CD_NODE_1567_length_9881_cov_6.51985 15.410315972897795
IjazUZ_healthy_NODE_966_length_8015_ID_60338 GeversD_CD_NODE_1567_length_9881_cov_6.51985 4.4811244224214155
GeversD_CD_NODE_104_length_106382_cov_25.0522_fragment_1 GeversD_CD_NODE_1568_length_18678_cov_38.1899 7.960103660334357
GeversD_CD_NODE_1795_length_8895_cov_159.202 GeversD_CD_NODE_1568_length_18678_cov_38.1899 1.3454281352015967
GeversD_CD_NODE_3570_length_12420_cov_6.3983 GeversD_CD_NODE_1568_length_18678_cov_38.1899 10.72393210646008
GeversD_CD_NODE_50_length_115441_cov_32.3427_fragment_2 GeversD_CD_NODE_1568_length_18678_cov_38.1899 1.3454281352015967
GeversD_CD_NODE_572_length_50174_cov_14.2895_fragment_1 GeversD_CD_NODE_1568_length_18678_cov_38.1899 10.992691053357895
GeversD_healthy_NODE_1578_length_8005_cov_41.6447 GeversD_CD_NODE_1568_length_18678_cov_38.1899 1.3454281352015967
IjazUZ_CD_NODE_1095_length_7157_ID_5044 GeversD_CD_NODE_1568_length_18678_cov_38.1899 8.26104206107798
IjazUZ_CD_NODE_1358_length_6379_ID_5159 GeversD_CD_NODE_1568_length_18678_cov_38.1899 9.582986577843112
IjazUZ_healthy_NODE_1225_length_9223_ID_77143 GeversD_CD_NODE_1568_length_18678_cov_38.1899 19.051120316290653
IjazUZ_healthy_NODE_3553_length_5641_ID_32115 GeversD_CD_NODE_1568_length_18678_cov_38.1899 6.100125814032428
IjazUZ_healthy_NODE_3579_length_5420_ID_82891 GeversD_CD_NODE_1568_length_18678_cov_38.1899 9.039010125054848
IjazUZ_healthy_NODE_696_length_15974_ID_42846_fragment_1 GeversD_CD_NODE_1568_length_18678_cov_38.1899 4.699106291168186
GeversD_CD_NODE_10_length_210777_cov_17.9801_fragment_2 GeversD_CD_NODE_156_length_105612_cov_46.2171_fragment_1 75.61961282024103
GeversD_CD_NODE_1118_length_37250_cov_104.72 GeversD_CD_NODE_156_length_105612_cov_46.2171_fragment_1 61.89181098627942
GeversD_CD_NODE_1218_length_8016_cov_256.571 GeversD_CD_NODE_156_length_105612_cov_46.2171_fragment_1 46.18380086250444
GeversD_CD_NODE_1219_length_8009_cov_205.559 GeversD_CD_NODE_156_length_105612_cov_46.2171_fragment_1 41.48001269494893
GeversD_CD_NODE_1348_length_27719_cov_18.0432 GeversD_CD_NODE_156_length_105612_cov_46.2171_fragment_1 1.3668289209701934
GeversD_CD_NODE_149_length_87150_cov_9.19656_fragment_1 GeversD_CD_NODE_156_length_105612_cov_46.2171_fragment_1 76.7515936113222
GeversD_CD_NODE_1540_length_18947_cov_5.68394 GeversD_CD_NODE_156_length_105612_cov_46.2171_fragment_1 2.254693639343027
GeversD_CD_NODE_176_length_83895_cov_32.157_fragment_1 GeversD_CD_NODE_156_length_105612_cov_46.2171_fragment_1 69.08798531694431
GeversD_CD_NODE_1873_length_18058_cov_38.9332 GeversD_CD_NODE_156_length_105612_cov_46.2171_fragment_1 1.8769628300122259
GeversD_CD_NODE_1887_length_20550_cov_60.7406 GeversD_CD_NODE_156_length_105612_cov_46.2171_fragment_1 13.023097408364709
GeversD_CD_NODE_18_length_218947_cov_56.8836_fragment_3 GeversD_CD_NODE_156_length_105612_cov_46.2171_fragment_1 74.4504088015107
GeversD_CD_NODE_20_length_190846_cov_48.4922_fragment_1 GeversD_CD_NODE_156_length_105612_cov_46.2171_fragment_1 7.4070039950605
GeversD_CD_NODE_2605_length_10950_cov_33.4545 GeversD_CD_NODE_156_length_105612_cov_46.2171_fragment_1 40.55072260338832
GeversD_CD_NODE_294_length_44910_cov_182.895 GeversD_CD_NODE_156_length_105612_cov_46.2171_fragment_1 67.25713406542178
GeversD_CD_NODE_3151_length_11547_cov_40.0079 GeversD_CD_NODE_156_length_105612_cov_46.2171_fragment_1 48.45839192128821
GeversD_CD_NODE_384_length_51481_cov_6.51628 GeversD_CD_NODE_156_length_105612_cov_46.2171_fragment_1 2.1629494787781303
GeversD_CD_NODE_394_length_43587_cov_63.7135 GeversD_CD_NODE_156_length_105612_cov_46.2171_fragment_1 60.37229753149503
GeversD_CD_NODE_3_length_438002_cov_39.5368_fragment_6 GeversD_CD_NODE_156_length_105612_cov_46.2171_fragment_1 15.969776422568856
GeversD_CD_NODE_40_length_107868_cov_36.3623_fragment_1 GeversD_CD_NODE_156_length_105612_cov_46.2171_fragment_1 17.173228423488315
GeversD_CD_NODE_48_length_160960_cov_337.743_fragment_2 GeversD_CD_NODE_156_length_105612_cov_46.2171_fragment_1 59.37431445992909
GeversD_CD_NODE_512_length_54308_cov_81.587_fragment_1 GeversD_CD_NODE_156_length_105612_cov_46.2171_fragment_1 55.14497869256316
GeversD_CD_NODE_552_length_16490_cov_217.367 GeversD_CD_NODE_156_length_105612_cov_46.2171_fragment_1 11.515795951187247
GeversD_CD_NODE_567_length_28028_cov_18.2999 GeversD_CD_NODE_156_length_105612_cov_46.2171_fragment_1 16.31042725120327
GeversD_CD_NODE_589_length_39318_cov_23.9944 GeversD_CD_NODE_156_length_105612_cov_46.2171_fragment_1 10.731674291230583
GeversD_CD_NODE_73_length_143442_cov_175.785_fragment_1 GeversD_CD_NODE_156_length_105612_cov_46.2171_fragment_1 76.7515936113222
GeversD_CD_NODE_77_length_153107_cov_21.9231_fragment_1 GeversD_CD_NODE_156_length_105612_cov_46.2171_fragment_1 34.62466351119498
GeversD_CD_NODE_781_length_26145_cov_408.545 GeversD_CD_NODE_156_length_105612_cov_46.2171_fragment_1 71.67678448312743
GeversD_CD_NODE_791_length_22728_cov_57.3521 GeversD_CD_NODE_156_length_105612_cov_46.2171_fragment_1 35.79745743018385
GeversD_CD_NODE_829_length_10182_cov_12.6083 GeversD_CD_NODE_156_length_105612_cov_46.2171_fragment_1 31.23233433092406
GeversD_CD_NODE_924_length_22046_cov_4.64426 GeversD_CD_NODE_156_length_105612_cov_46.2171_fragment_1 16.754160040872396
GeversD_healthy_NODE_18_length_193324_cov_65.6927_fragment_2 GeversD_CD_NODE_156_length_105612_cov_46.2171_fragment_1 76.46191201934597
GeversD_healthy_NODE_2_length_354834_cov_11.5304_fragment_1 GeversD_CD_NODE_156_length_105612_cov_46.2171_fragment_1 15.969776422568856
GeversD_healthy_NODE_318_length_58134_cov_15.026_fragment_1 GeversD_CD_NODE_156_length_105612_cov_46.2171_fragment_1 76.7515936113222
GeversD_healthy_NODE_577_length_17498_cov_4.9433 GeversD_CD_NODE_156_length_105612_cov_46.2171_fragment_1 55.14497869256316
IjazUZ_CD_NODE_213_length_27387_ID_5720 GeversD_CD_NODE_156_length_105612_cov_46.2171_fragment_1 16.52585388062096
IjazUZ_CD_NODE_253_length_7958_ID_14365 GeversD_CD_NODE_156_length_105612_cov_46.2171_fragment_1 6.59831703884243
GeversD_CD_NODE_1731_length_11115_cov_6.14711 GeversD_CD_NODE_1571_length_28239_cov_5.2875 24.123600542892426
GeversD_CD_NODE_3079_length_5961_cov_5.7511 GeversD_CD_NODE_1571_length_28239_cov_5.2875 18.59736315531103
GeversD_CD_NODE_473_length_32222_cov_9.45733_fragment_1 GeversD_CD_NODE_1571_length_28239_cov_5.2875 70.90496580587343
GeversD_CD_NODE_67_length_137195_cov_14.3997_fragment_2 GeversD_CD_NODE_1571_length_28239_cov_5.2875 2.5790371209005754
IjazUZ_CD_NODE_152_length_65091_ID_1634_fragment_1 GeversD_CD_NODE_1571_length_28239_cov_5.2875 5.050631132684786
IjazUZ_healthy_NODE_31_length_75441_ID_3328 GeversD_CD_NODE_1571_length_28239_cov_5.2875 3.9709746744264143
IjazUZ_healthy_NODE_565_length_16719_ID_12035 GeversD_CD_NODE_1571_length_28239_cov_5.2875 3.3480456883737455
GeversD_CD_NODE_1146_length_31747_cov_31.8537_fragment_1 GeversD_CD_NODE_1572_length_24287_cov_9.08745_fragment_1 1.4618856138211038
GeversD_CD_NODE_18_length_250317_cov_13.3435_fragment_2 GeversD_CD_NODE_1572_length_24287_cov_9.08745_fragment_1 1.3765101625432843
GeversD_CD_NODE_193_length_88217_cov_35.3821 GeversD_CD_NODE_1572_length_24287_cov_9.08745_fragment_1 3.238777700964863
GeversD_CD_NODE_2696_length_16698_cov_14.5788 GeversD_CD_NODE_1572_length_24287_cov_9.08745_fragment_1 6.919146067970456
GeversD_CD_NODE_309_length_76196_cov_35.6604_fragment_1 GeversD_CD_NODE_1572_length_24287_cov_9.08745_fragment_1 12.896481364416076
GeversD_CD_NODE_320_length_61518_cov_25.1565 GeversD_CD_NODE_1572_length_24287_cov_9.08745_fragment_1 1.3219210268395303
GeversD_CD_NODE_67_length_67182_cov_9.08971 GeversD_CD_NODE_1572_length_24287_cov_9.08745_fragment_1 18.324118157713354
GeversD_CD_NODE_1108_length_32581_cov_10.3416 GeversD_CD_NODE_1573_length_24268_cov_54.5981 22.71219197987327
GeversD_CD_NODE_1320_length_15216_cov_14.6587 GeversD_CD_NODE_1573_length_24268_cov_54.5981 27.237676690152036
GeversD_CD_NODE_1348_length_26747_cov_6.70328 GeversD_CD_NODE_1573_length_24268_cov_54.5981 22.06338403213643
GeversD_CD_NODE_144_length_115189_cov_16.6593_fragment_1 GeversD_CD_NODE_1573_length_24268_cov_54.5981 30.960867400820597
GeversD_CD_NODE_144_length_76484_cov_36.2989_fragment_1 GeversD_CD_NODE_1573_length_24268_cov_54.5981 15.534961938229621
GeversD_CD_NODE_157_length_61761_cov_12.9628 GeversD_CD_NODE_1573_length_24268_cov_54.5981 36.25497135872419
GeversD_CD_NODE_1650_length_6832_cov_3.99056 GeversD_CD_NODE_1573_length_24268_cov_54.5981 13.54529917445278
GeversD_CD_NODE_167_length_58460_cov_8.7617_fragment_1 GeversD_CD_NODE_1573_length_24268_cov_54.5981 28.829535855520483
GeversD_CD_NODE_175_length_73954_cov_15.2841_fragment_1 GeversD_CD_NODE_1573_length_24268_cov_54.5981 33.24248399782839
GeversD_CD_NODE_195_length_84668_cov_8.5223 GeversD_CD_NODE_1573_length_24268_cov_54.5981 14.58447430422516
GeversD_CD_NODE_207_length_76789_cov_9.82971_fragment_1 GeversD_CD_NODE_1573_length_24268_cov_54.5981 5.691433286144256
GeversD_CD_NODE_2085_length_14024_cov_9.10745 GeversD_CD_NODE_1573_length_24268_cov_54.5981 36.82802156821748
GeversD_CD_NODE_2197_length_17850_cov_5.80427 GeversD_CD_NODE_1573_length_24268_cov_54.5981 24.25223471002775
GeversD_CD_NODE_225_length_63965_cov_24.9134 GeversD_CD_NODE_1573_length_24268_cov_54.5981 15.6085116810616
GeversD_CD_NODE_227_length_77328_cov_15.034_fragment_1 GeversD_CD_NODE_1573_length_24268_cov_54.5981 15.96974676515082
GeversD_CD_NODE_242_length_93423_cov_12.0489 GeversD_CD_NODE_1573_length_24268_cov_54.5981 13.204429828744907
GeversD_CD_NODE_249_length_79606_cov_10.4917 GeversD_CD_NODE_1573_length_24268_cov_54.5981 15.002861599953121
GeversD_CD_NODE_25_length_164267_cov_10.7826_fragment_1 GeversD_CD_NODE_1573_length_24268_cov_54.5981 19.603481858020345
GeversD_CD_NODE_275_length_66210_cov_15.4042 GeversD_CD_NODE_1573_length_24268_cov_54.5981 15.811555283187694
GeversD_CD_NODE_2863_length_9841_cov_8.42264 GeversD_CD_NODE_1573_length_24268_cov_54.5981 9.454845189134982
GeversD_CD_NODE_288_length_51099_cov_14.1102 GeversD_CD_NODE_1573_length_24268_cov_54.5981 25.824068219188725
GeversD_CD_NODE_292_length_63896_cov_8.56805 GeversD_CD_NODE_1573_length_24268_cov_54.5981 16.661141169115925
GeversD_CD_NODE_350_length_31641_cov_7.7649 GeversD_CD_NODE_1573_length_24268_cov_54.5981 30.407041344090068
GeversD_CD_NODE_409_length_61756_cov_17.0174_fragment_1 GeversD_CD_NODE_1573_length_24268_cov_54.5981 61.75814172763757
GeversD_CD_NODE_412_length_59603_cov_53.9079 GeversD_CD_NODE_1573_length_24268_cov_54.5981 24.66438630679168
GeversD_CD_NODE_4449_length_8754_cov_4.58352 GeversD_CD_NODE_1573_length_24268_cov_54.5981 3.307620810722576
GeversD_CD_NODE_4601_length_5797_cov_8.74451 GeversD_CD_NODE_1573_length_24268_cov_54.5981 18.506315960004464
GeversD_CD_NODE_481_length_17003_cov_18.8484 GeversD_CD_NODE_1573_length_24268_cov_54.5981 8.421476126847846
GeversD_CD_NODE_481_length_36543_cov_8.92595 GeversD_CD_NODE_1573_length_24268_cov_54.5981 17.281073550190733
GeversD_CD_NODE_48_length_116228_cov_11.1825_fragment_2 GeversD_CD_NODE_1573_length_24268_cov_54.5981 6.861245135849349
GeversD_CD_NODE_58_length_115258_cov_8.39162_fragment_1 GeversD_CD_NODE_1573_length_24268_cov_54.5981 29.49876155330051
GeversD_CD_NODE_606_length_38214_cov_9.51985 GeversD_CD_NODE_1573_length_24268_cov_54.5981 16.41702747568452
GeversD_CD_NODE_60_length_128732_cov_49.2452_fragment_1 GeversD_CD_NODE_1573_length_24268_cov_54.5981 35.623881761147025
GeversD_CD_NODE_6649_length_6882_cov_4.44969 GeversD_CD_NODE_1573_length_24268_cov_54.5981 17.80749252115142
GeversD_CD_NODE_707_length_25581_cov_7.69325 GeversD_CD_NODE_1573_length_24268_cov_54.5981 2.6264551130862293
GeversD_CD_NODE_74_length_156036_cov_11.4075_fragment_1 GeversD_CD_NODE_1573_length_24268_cov_54.5981 19.058246654616593
GeversD_CD_NODE_783_length_35511_cov_42.8669 GeversD_CD_NODE_1573_length_24268_cov_54.5981 17.048286349170958
GeversD_CD_NODE_79_length_101073_cov_10.1506_fragment_2 GeversD_CD_NODE_1573_length_24268_cov_54.5981 13.682456171208077
GeversD_CD_NODE_843_length_8984_cov_5.12431 GeversD_CD_NODE_1573_length_24268_cov_54.5981 21.141009411041306
GeversD_CD_NODE_870_length_35300_cov_17.9937 GeversD_CD_NODE_1573_length_24268_cov_54.5981 28.71013852815642
GeversD_CD_NODE_895_length_35433_cov_12.0562 GeversD_CD_NODE_1573_length_24268_cov_54.5981 16.936445906418978
GeversD_CD_NODE_930_length_34391_cov_17.1233 GeversD_CD_NODE_1573_length_24268_cov_54.5981 17.92489805634772
GeversD_CD_NODE_931_length_37790_cov_11.5402 GeversD_CD_NODE_1573_length_24268_cov_54.5981 31.79247343373224
GeversD_healthy_NODE_1719_length_15652_cov_29.9002 GeversD_CD_NODE_1573_length_24268_cov_54.5981 12.82960042128855
GeversD_healthy_NODE_1843_length_6803_cov_3.40101 GeversD_CD_NODE_1573_length_24268_cov_54.5981 6.933903624905258
GeversD_healthy_NODE_236_length_64385_cov_104.568 GeversD_CD_NODE_1573_length_24268_cov_54.5981 11.474734687605928
GeversD_healthy_NODE_2541_length_10661_cov_6.54875 GeversD_CD_NODE_1573_length_24268_cov_54.5981 15.652889343356073
GeversD_healthy_NODE_596_length_37394_cov_26.5815 GeversD_CD_NODE_1573_length_24268_cov_54.5981 7.328797426199949
IjazUZ_CD_NODE_1184_length_7295_ID_26178 GeversD_CD_NODE_1573_length_24268_cov_54.5981 11.843322232505248
IjazUZ_CD_NODE_1301_length_6393_ID_16163 GeversD_CD_NODE_1573_length_24268_cov_54.5981 5.302127534734569
IjazUZ_CD_NODE_200_length_54043_ID_7190_fragment_1 GeversD_CD_NODE_1573_length_24268_cov_54.5981 40.506937648269925
IjazUZ_CD_NODE_301_length_25209_ID_19836 GeversD_CD_NODE_1573_length_24268_cov_54.5981 33.742031931136566
IjazUZ_CD_NODE_532_length_14049_ID_20207 GeversD_CD_NODE_1573_length_24268_cov_54.5981 8.990272471268387
IjazUZ_CD_NODE_63_length_35345_ID_41947 GeversD_CD_NODE_1573_length_24268_cov_54.5981 38.67167188800186
IjazUZ_CD_NODE_72_length_93116_ID_22255_fragment_2 GeversD_CD_NODE_1573_length_24268_cov_54.5981 11.902927275131002
IjazUZ_CD_NODE_754_length_10635_ID_26304 GeversD_CD_NODE_1573_length_24268_cov_54.5981 23.8706198054424
IjazUZ_CD_NODE_873_length_11181_ID_5138 GeversD_CD_NODE_1573_length_24268_cov_54.5981 12.528722723873425
IjazUZ_healthy_NODE_1049_length_9835_ID_106365 GeversD_CD_NODE_1573_length_24268_cov_54.5981 15.983735986095962
IjazUZ_healthy_NODE_1110_length_12058_ID_84852 GeversD_CD_NODE_1573_length_24268_cov_54.5981 29.0302726262522
IjazUZ_healthy_NODE_1642_length_8471_ID_73065 GeversD_CD_NODE_1573_length_24268_cov_54.5981 4.156483127262223
IjazUZ_healthy_NODE_1667_length_6440_ID_25082 GeversD_CD_NODE_1573_length_24268_cov_54.5981 21.881231945240113
IjazUZ_healthy_NODE_1747_length_8187_ID_67110 GeversD_CD_NODE_1573_length_24268_cov_54.5981 11.843322232505248
IjazUZ_healthy_NODE_1820_length_8773_ID_1893 GeversD_CD_NODE_1573_length_24268_cov_54.5981 17.243367658294105
IjazUZ_healthy_NODE_2082_length_7320_ID_70415 GeversD_CD_NODE_1573_length_24268_cov_54.5981 4.457351913189783
IjazUZ_healthy_NODE_844_length_14296_ID_61650 GeversD_CD_NODE_1573_length_24268_cov_54.5981 23.326685010696405
GeversD_CD_NODE_101_length_129084_cov_14.3748_fragment_1 GeversD_CD_NODE_1573_length_9275_cov_4.53948 4.313143569614106
GeversD_CD_NODE_1083_length_21791_cov_6.33557 GeversD_CD_NODE_1573_length_9275_cov_4.53948 5.945608935048647
GeversD_CD_NODE_142_length_106080_cov_31.6024_fragment_1 GeversD_CD_NODE_1573_length_9275_cov_4.53948 4.232791682803577
GeversD_CD_NODE_144_length_115189_cov_16.6593_fragment_1 GeversD_CD_NODE_1573_length_9275_cov_4.53948 7.551845158707754
GeversD_CD_NODE_2416_length_11778_cov_6.86224 GeversD_CD_NODE_1573_length_9275_cov_4.53948 7.952888144852801
GeversD_CD_NODE_2_length_394778_cov_27.7296_fragment_3 GeversD_CD_NODE_1573_length_9275_cov_4.53948 9.657052270343321
GeversD_CD_NODE_34_length_145141_cov_19.4287_fragment_2 GeversD_CD_NODE_1573_length_9275_cov_4.53948 1.6460567423041708
GeversD_CD_NODE_393_length_51047_cov_8.51216_fragment_1 GeversD_CD_NODE_1573_length_9275_cov_4.53948 4.817979085631344
GeversD_CD_NODE_400_length_17902_cov_5.37233 GeversD_CD_NODE_1573_length_9275_cov_4.53948 6.3253968885871314
GeversD_CD_NODE_438_length_50309_cov_15.0062_fragment_1 GeversD_CD_NODE_1573_length_9275_cov_4.53948 4.008233999171572
GeversD_CD_NODE_632_length_46716_cov_64.4952 GeversD_CD_NODE_1573_length_9275_cov_4.53948 4.155318786869066
GeversD_CD_NODE_741_length_49036_cov_12.7283 GeversD_CD_NODE_1573_length_9275_cov_4.53948 4.117598967304784
GeversD_CD_NODE_744_length_48907_cov_12.4699 GeversD_CD_NODE_1573_length_9275_cov_4.53948 4.0440778109466065
GeversD_CD_NODE_776_length_23320_cov_17.1208 GeversD_CD_NODE_1573_length_9275_cov_4.53948 5.548979744440969
GeversD_CD_NODE_825_length_9115_cov_3.89514 GeversD_CD_NODE_1573_length_9275_cov_4.53948 8.450075393368444
GeversD_CD_NODE_867_length_32373_cov_56.5674 GeversD_CD_NODE_1573_length_9275_cov_4.53948 2.04533178142811
GeversD_CD_NODE_908_length_8163_cov_5.63394 GeversD_CD_NODE_1573_length_9275_cov_4.53948 4.85336377804295
GeversD_healthy_NODE_1481_length_8501_cov_6.69204 GeversD_CD_NODE_1573_length_9275_cov_4.53948 23.732116169583207
GeversD_healthy_NODE_198_length_76986_cov_7.98739 GeversD_CD_NODE_1573_length_9275_cov_4.53948 2.915655899134122
GeversD_healthy_NODE_223_length_49957_cov_16.8031 GeversD_CD_NODE_1573_length_9275_cov_4.53948 3.589431161572672
GeversD_healthy_NODE_690_length_33397_cov_6.26228 GeversD_CD_NODE_1573_length_9275_cov_4.53948 5.213947164589206
IjazUZ_CD_NODE_861_length_11317_ID_16199 GeversD_CD_NODE_1573_length_9275_cov_4.53948 7.550286649363046
IjazUZ_healthy_NODE_2646_length_6752_ID_7692 GeversD_CD_NODE_1573_length_9275_cov_4.53948 9.103150518598532
GeversD_CD_NODE_3153_length_14215_cov_5.77973 GeversD_CD_NODE_1575_length_11655_cov_5.86595 12.490275473006754
GeversD_CD_NODE_3309_length_8313_cov_53.5752 GeversD_CD_NODE_1575_length_11655_cov_5.86595 14.473786892224322
GeversD_CD_NODE_533_length_47001_cov_6.91392 GeversD_CD_NODE_1575_length_11655_cov_5.86595 8.57485728729548
GeversD_CD_NODE_542_length_28421_cov_7.06261 GeversD_CD_NODE_1575_length_11655_cov_5.86595 6.617472728589548
GeversD_CD_NODE_834_length_16732_cov_4.34167 GeversD_CD_NODE_1575_length_11655_cov_5.86595 10.920706006341419
GeversD_healthy_NODE_1380_length_9187_cov_5.8007 GeversD_CD_NODE_1575_length_11655_cov_5.86595 9.763626579287852
GeversD_CD_NODE_1037_length_19981_cov_13.2726 GeversD_CD_NODE_1575_length_20899_cov_139.247 41.82389066316386
GeversD_CD_NODE_1050_length_39228_cov_9.4728 GeversD_CD_NODE_1575_length_20899_cov_139.247 2.1281250474862157
GeversD_CD_NODE_1061_length_33911_cov_81.3861 GeversD_CD_NODE_1575_length_20899_cov_139.247 42.122061077737484
GeversD_CD_NODE_1080_length_33430_cov_55.9517 GeversD_CD_NODE_1575_length_20899_cov_139.247 8.224308541891926
GeversD_CD_NODE_1087_length_33198_cov_58.531 GeversD_CD_NODE_1575_length_20899_cov_139.247 4.91739756018059
GeversD_CD_NODE_1091_length_24392_cov_27.8267 GeversD_CD_NODE_1575_length_20899_cov_139.247 5.373094599446987
GeversD_CD_NODE_1144_length_31793_cov_16.2173 GeversD_CD_NODE_1575_length_20899_cov_139.247 1.952238385184688
GeversD_CD_NODE_1190_length_29659_cov_137.594 GeversD_CD_NODE_1575_length_20899_cov_139.247 9.47933718688726
GeversD_CD_NODE_1253_length_28243_cov_73.7525 GeversD_CD_NODE_1575_length_20899_cov_139.247 6.255822023629382
GeversD_CD_NODE_126_length_116621_cov_110.52_fragment_1 GeversD_CD_NODE_1575_length_20899_cov_139.247 17.465691292472517
GeversD_CD_NODE_1367_length_26162_cov_51.9864 GeversD_CD_NODE_1575_length_20899_cov_139.247 46.14015289445938
GeversD_CD_NODE_1389_length_25835_cov_24.0025 GeversD_CD_NODE_1575_length_20899_cov_139.247 6.884406859849876
GeversD_CD_NODE_1398_length_20573_cov_31.2445 GeversD_CD_NODE_1575_length_20899_cov_139.247 7.3742640897309135
GeversD_CD_NODE_1512_length_24080_cov_241.601 GeversD_CD_NODE_1575_length_20899_cov_139.247 10.448203613131753
GeversD_CD_NODE_1606_length_20548_cov_66.8232 GeversD_CD_NODE_1575_length_20899_cov_139.247 7.566073284006229
GeversD_CD_NODE_176_length_102512_cov_51.2087_fragment_1 GeversD_CD_NODE_1575_length_20899_cov_139.247 17.465691292472517
GeversD_CD_NODE_176_length_83467_cov_310.081_fragment_2 GeversD_CD_NODE_1575_length_20899_cov_139.247 18.83813192518342
GeversD_CD_NODE_205_length_88363_cov_119.169_fragment_2 GeversD_CD_NODE_1575_length_20899_cov_139.247 9.88777557557292
GeversD_CD_NODE_20_length_231553_cov_71.4424_fragment_1 GeversD_CD_NODE_1575_length_20899_cov_139.247 2.2728722048399392
GeversD_CD_NODE_20_length_260803_cov_80.8154_fragment_3 GeversD_CD_NODE_1575_length_20899_cov_139.247 25.814459731525822
GeversD_CD_NODE_221_length_48200_cov_151.765_fragment_1 GeversD_CD_NODE_1575_length_20899_cov_139.247 2.6047108419350975
GeversD_CD_NODE_27_length_216805_cov_76.5778_fragment_3 GeversD_CD_NODE_1575_length_20899_cov_139.247 22.097327573003213
GeversD_CD_NODE_317_length_40144_cov_27.7896 GeversD_CD_NODE_1575_length_20899_cov_139.247 4.803076974089344
GeversD_CD_NODE_32_length_197958_cov_62.6379_fragment_3 GeversD_CD_NODE_1575_length_20899_cov_139.247 4.803076974089344
GeversD_CD_NODE_342_length_40713_cov_8.69762 GeversD_CD_NODE_1575_length_20899_cov_139.247 36.61959518059826
GeversD_CD_NODE_342_length_66838_cov_34.1868_fragment_1 GeversD_CD_NODE_1575_length_20899_cov_139.247 2.48688220103237
GeversD_CD_NODE_356_length_42973_cov_75.9722 GeversD_CD_NODE_1575_length_20899_cov_139.247 4.69449726966909
GeversD_CD_NODE_361_length_24928_cov_330.895 GeversD_CD_NODE_1575_length_20899_cov_139.247 42.713080034422845
GeversD_CD_NODE_394_length_28055_cov_1831.67 GeversD_CD_NODE_1575_length_20899_cov_139.247 40.69399794466549
GeversD_CD_NODE_398_length_62821_cov_164.576_fragment_1 GeversD_CD_NODE_1575_length_20899_cov_139.247 22.097327573003213
GeversD_CD_NODE_409_length_33656_cov_10.2817 GeversD_CD_NODE_1575_length_20899_cov_139.247 41.858819642939565
GeversD_CD_NODE_417_length_42832_cov_332.832 GeversD_CD_NODE_1575_length_20899_cov_139.247 4.803076974089344
GeversD_CD_NODE_419_length_54005_cov_82.6148_fragment_1 GeversD_CD_NODE_1575_length_20899_cov_139.247 29.048711583943508
GeversD_CD_NODE_431_length_40409_cov_25.6508 GeversD_CD_NODE_1575_length_20899_cov_139.247 21.457570699667553
GeversD_CD_NODE_455_length_38677_cov_57.1051 GeversD_CD_NODE_1575_length_20899_cov_139.247 4.976906893302677
GeversD_CD_NODE_469_length_12482_cov_3.94142 GeversD_CD_NODE_1575_length_20899_cov_139.247 4.5224951266061195
GeversD_CD_NODE_493_length_36313_cov_381.725 GeversD_CD_NODE_1575_length_20899_cov_139.247 5.101075584919282
GeversD_CD_NODE_605_length_52124_cov_47.812_fragment_1 GeversD_CD_NODE_1575_length_20899_cov_139.247 4.803076974089344
GeversD_CD_NODE_630_length_9391_cov_3.96669 GeversD_CD_NODE_1575_length_20899_cov_139.247 19.628307869670543
GeversD_CD_NODE_635_length_42464_cov_18.7934 GeversD_CD_NODE_1575_length_20899_cov_139.247 7.83978636980394
GeversD_CD_NODE_637_length_17404_cov_64.833 GeversD_CD_NODE_1575_length_20899_cov_139.247 15.993760374493906
GeversD_CD_NODE_675_length_26766_cov_314.161 GeversD_CD_NODE_1575_length_20899_cov_139.247 15.079501908342834
GeversD_CD_NODE_813_length_38637_cov_41.6323 GeversD_CD_NODE_1575_length_20899_cov_139.247 8.224308541891926
GeversD_CD_NODE_820_length_33592_cov_13.1833 GeversD_CD_NODE_1575_length_20899_cov_139.247 7.633754767969138
GeversD_CD_NODE_835_length_36512_cov_49.8136 GeversD_CD_NODE_1575_length_20899_cov_139.247 5.165940037966226
GeversD_CD_NODE_881_length_26667_cov_140.271 GeversD_CD_NODE_1575_length_20899_cov_139.247 11.153043215958572
GeversD_CD_NODE_893_length_40701_cov_79.1936 GeversD_CD_NODE_1575_length_20899_cov_139.247 36.83346644781831
GeversD_CD_NODE_97_length_44098_cov_9.80374 GeversD_CD_NODE_1575_length_20899_cov_139.247 4.859481971168246
GeversD_healthy_NODE_1000_length_25028_cov_216.484 GeversD_CD_NODE_1575_length_20899_cov_139.247 2.48688220103237
GeversD_healthy_NODE_115_length_54225_cov_29.7_fragment_1 GeversD_CD_NODE_1575_length_20899_cov_139.247 14.260596447560179
GeversD_healthy_NODE_1310_length_19951_cov_188.551 GeversD_CD_NODE_1575_length_20899_cov_139.247 8.579095189134875
GeversD_healthy_NODE_163_length_43478_cov_31.3209 GeversD_CD_NODE_1575_length_20899_cov_139.247 4.91739756018059
GeversD_healthy_NODE_386_length_52133_cov_12.7689 GeversD_CD_NODE_1575_length_20899_cov_139.247 20.525914061425517
GeversD_healthy_NODE_3_length_23771_cov_5.81911 GeversD_CD_NODE_1575_length_20899_cov_139.247 5.602221358645603
GeversD_healthy_NODE_449_length_21092_cov_24.0249 GeversD_CD_NODE_1575_length_20899_cov_139.247 1.695852047557353
GeversD_healthy_NODE_458_length_26819_cov_90.1623 GeversD_CD_NODE_1575_length_20899_cov_139.247 5.523116460572838
GeversD_healthy_NODE_46_length_118348_cov_19.4926_fragment_1 GeversD_CD_NODE_1575_length_20899_cov_139.247 4.91739756018059
GeversD_healthy_NODE_570_length_17608_cov_56.3299 GeversD_CD_NODE_1575_length_20899_cov_139.247 3.2647509717673318
GeversD_healthy_NODE_608_length_16780_cov_8.63516 GeversD_CD_NODE_1575_length_20899_cov_139.247 6.743154043134854
GeversD_healthy_NODE_704_length_32760_cov_103.111_fragment_1 GeversD_CD_NODE_1575_length_20899_cov_139.247 18.83813192518342
IjazUZ_CD_NODE_168_length_12000_ID_5733 GeversD_CD_NODE_1575_length_20899_cov_139.247 11.385773053276136
IjazUZ_CD_NODE_175_length_11814_ID_1977 GeversD_CD_NODE_1575_length_20899_cov_139.247 2.4437927902384713
IjazUZ_healthy_NODE_219_length_28241_ID_100585 GeversD_CD_NODE_1575_length_20899_cov_139.247 15.979967259018963
GeversD_CD_NODE_1014_length_10961_cov_49.6359 GeversD_CD_NODE_1579_length_20993_cov_7.2825_fragment_1 1.0118323049652185
GeversD_CD_NODE_1107_length_34489_cov_87.7641 GeversD_CD_NODE_1579_length_20993_cov_7.2825_fragment_1 2.362148644726724
GeversD_CD_NODE_114_length_109163_cov_55.5986_fragment_1 GeversD_CD_NODE_1579_length_20993_cov_7.2825_fragment_1 3.5400722605691746
GeversD_CD_NODE_1153_length_30409_cov_24.08_fragment_1 GeversD_CD_NODE_1579_length_20993_cov_7.2825_fragment_1 5.788653441106114
GeversD_CD_NODE_1209_length_29241_cov_58.0906 GeversD_CD_NODE_1579_length_20993_cov_7.2825_fragment_1 2.6732514835241092
GeversD_CD_NODE_124_length_117376_cov_82.2836_fragment_2 GeversD_CD_NODE_1579_length_20993_cov_7.2825_fragment_1 3.431015726248684
GeversD_CD_NODE_1321_length_29389_cov_183.624 GeversD_CD_NODE_1579_length_20993_cov_7.2825_fragment_1 2.6732514835241092
GeversD_CD_NODE_1331_length_21300_cov_5.46867_fragment_1 GeversD_CD_NODE_1579_length_20993_cov_7.2825_fragment_1 23.57720596720099
GeversD_CD_NODE_1424_length_26521_cov_11.0401_fragment_1 GeversD_CD_NODE_1579_length_20993_cov_7.2825_fragment_1 41.09689193524934
GeversD_CD_NODE_1530_length_11969_cov_8.42807 GeversD_CD_NODE_1579_length_20993_cov_7.2825_fragment_1 4.397607684324471
GeversD_CD_NODE_1676_length_19836_cov_63.342 GeversD_CD_NODE_1579_length_20993_cov_7.2825_fragment_1 3.3284413201841874
GeversD_CD_NODE_2030_length_14473_cov_9.84478 GeversD_CD_NODE_1579_length_20993_cov_7.2825_fragment_1 1.2748951421280088
GeversD_CD_NODE_2041_length_10840_cov_31.2381 GeversD_CD_NODE_1579_length_20993_cov_7.2825_fragment_1 1.2748951421280088
GeversD_CD_NODE_2151_length_21135_cov_5.75361_fragment_1 GeversD_CD_NODE_1579_length_20993_cov_7.2825_fragment_1 49.67054471588161
GeversD_CD_NODE_251_length_74623_cov_40.0573_fragment_1 GeversD_CD_NODE_1579_length_20993_cov_7.2825_fragment_1 3.1399368079635144
GeversD_CD_NODE_299_length_39090_cov_33.0111 GeversD_CD_NODE_1579_length_20993_cov_7.2825_fragment_1 1.9132790704869018
GeversD_CD_NODE_3466_length_10457_cov_93.4809 GeversD_CD_NODE_1579_length_20993_cov_7.2825_fragment_1 4.397607684324471
GeversD_CD_NODE_37_length_172377_cov_11.0028_fragment_2 GeversD_CD_NODE_1579_length_20993_cov_7.2825_fragment_1 4.593814400030143
GeversD_CD_NODE_384_length_62255_cov_74.6973_fragment_1 GeversD_CD_NODE_1579_length_20993_cov_7.2825_fragment_1 3.431015726248684
GeversD_CD_NODE_387_length_51341_cov_8.1058_fragment_1 GeversD_CD_NODE_1579_length_20993_cov_7.2825_fragment_1 5.788653441106114
GeversD_CD_NODE_441_length_62595_cov_239.03_fragment_1 GeversD_CD_NODE_1579_length_20993_cov_7.2825_fragment_1 3.5400722605691746
GeversD_CD_NODE_4647_length_9782_cov_7.39653 GeversD_CD_NODE_1579_length_20993_cov_7.2825_fragment_1 1.2748951421280088
GeversD_CD_NODE_46_length_179774_cov_59.4587_fragment_1 GeversD_CD_NODE_1579_length_20993_cov_7.2825_fragment_1 2.003442787442233
GeversD_CD_NODE_4817_length_9006_cov_3.54988 GeversD_CD_NODE_1579_length_20993_cov_7.2825_fragment_1 1.0118323049652185
GeversD_CD_NODE_493_length_18157_cov_51.2733 GeversD_CD_NODE_1579_length_20993_cov_7.2825_fragment_1 2.969988274486764
GeversD_CD_NODE_500_length_26022_cov_16.6596_fragment_1 GeversD_CD_NODE_1579_length_20993_cov_7.2825_fragment_1 3.3284413201841874
GeversD_CD_NODE_60_length_125441_cov_54.7444_fragment_2 GeversD_CD_NODE_1579_length_20993_cov_7.2825_fragment_1 24.317510951113295
GeversD_CD_NODE_693_length_38649_cov_33.8406 GeversD_CD_NODE_1579_length_20993_cov_7.2825_fragment_1 2.148167960604577
GeversD_CD_NODE_697_length_33542_cov_45.4269 GeversD_CD_NODE_1579_length_20993_cov_7.2825_fragment_1 2.148167960604577
GeversD_CD_NODE_735_length_27574_cov_14.6944 GeversD_CD_NODE_1579_length_20993_cov_7.2825_fragment_1 2.4200526453767255
GeversD_CD_NODE_754_length_39192_cov_22.0917_fragment_1 GeversD_CD_NODE_1579_length_20993_cov_7.2825_fragment_1 3.915951339822672
GeversD_CD_NODE_8_length_212471_cov_17.9659_fragment_1 GeversD_CD_NODE_1579_length_20993_cov_7.2825_fragment_1 2.1992325336117515
GeversD_CD_NODE_965_length_33619_cov_13.1837 GeversD_CD_NODE_1579_length_20993_cov_7.2825_fragment_1 2.362148644726724
GeversD_healthy_NODE_1062_length_23896_cov_8.71285 GeversD_CD_NODE_1579_length_20993_cov_7.2825_fragment_1 5.521780047127295
GeversD_healthy_NODE_1784_length_15144_cov_7.65584 GeversD_CD_NODE_1579_length_20993_cov_7.2825_fragment_1 45.29567727586929
GeversD_healthy_NODE_2544_length_10642_cov_9.62227 GeversD_CD_NODE_1579_length_20993_cov_7.2825_fragment_1 4.397607684324471
GeversD_healthy_NODE_526_length_41440_cov_22.0288 GeversD_CD_NODE_1579_length_20993_cov_7.2825_fragment_1 1.3235591553234505
GeversD_healthy_NODE_845_length_28141_cov_8.7497_fragment_1 GeversD_CD_NODE_1579_length_20993_cov_7.2825_fragment_1 6.447984386484131
IjazUZ_CD_NODE_141_length_46235_ID_11232 GeversD_CD_NODE_1579_length_20993_cov_7.2825_fragment_1 1.8275854375795264
IjazUZ_healthy_NODE_1094_length_12189_ID_20089 GeversD_CD_NODE_1579_length_20993_cov_7.2825_fragment_1 4.061991443683019
IjazUZ_healthy_NODE_13_length_110631_ID_113020_fragment_3 GeversD_CD_NODE_1579_length_20993_cov_7.2825_fragment_1 1.9132790704869018
IjazUZ_healthy_NODE_341_length_18458_ID_26365_fragment_1 GeversD_CD_NODE_1579_length_20993_cov_7.2825_fragment_1 28.1069557149443
IjazUZ_healthy_NODE_4076_length_5035_ID_116768 GeversD_CD_NODE_1579_length_20993_cov_7.2825_fragment_1 5.371701866910889
IjazUZ_healthy_NODE_93_length_45418_ID_78249 GeversD_CD_NODE_1579_length_20993_cov_7.2825_fragment_1 1.262211534497502
IjazUZ_healthy_NODE_96_length_41721_ID_119628 GeversD_CD_NODE_1579_length_20993_cov_7.2825_fragment_1 1.5933817720998826
GeversD_CD_NODE_100_length_134219_cov_12.3758_fragment_1 GeversD_CD_NODE_157_length_61761_cov_12.9628 32.79769096363199
GeversD_CD_NODE_1094_length_18793_cov_4.91584 GeversD_CD_NODE_157_length_61761_cov_12.9628 3.636113722286315
GeversD_CD_NODE_1108_length_32581_cov_10.3416 GeversD_CD_NODE_157_length_61761_cov_12.9628 35.33026688936435
GeversD_CD_NODE_1251_length_28359_cov_18.7837 GeversD_CD_NODE_157_length_61761_cov_12.9628 56.09600692398838
GeversD_CD_NODE_1320_length_15216_cov_14.6587 GeversD_CD_NODE_157_length_61761_cov_12.9628 27.350777413048995
GeversD_CD_NODE_1331_length_23259_cov_17.6809 GeversD_CD_NODE_157_length_61761_cov_12.9628 80.75966429512869
GeversD_CD_NODE_1334_length_28021_cov_46.9959 GeversD_CD_NODE_157_length_61761_cov_12.9628 48.20304299108152
GeversD_CD_NODE_1348_length_26747_cov_6.70328 GeversD_CD_NODE_157_length_61761_cov_12.9628 31.572909457635262
GeversD_CD_NODE_1372_length_15362_cov_4.66094 GeversD_CD_NODE_157_length_61761_cov_12.9628 5.645709062623282
GeversD_CD_NODE_1390_length_15200_cov_8.99459 GeversD_CD_NODE_157_length_61761_cov_12.9628 1.3236068044334486
GeversD_CD_NODE_144_length_115189_cov_16.6593_fragment_1 GeversD_CD_NODE_157_length_61761_cov_12.9628 134.62709314373248
GeversD_CD_NODE_144_length_76484_cov_36.2989_fragment_1 GeversD_CD_NODE_157_length_61761_cov_12.9628 30.130371040761432
GeversD_CD_NODE_1573_length_24268_cov_54.5981 GeversD_CD_NODE_157_length_61761_cov_12.9628 36.25497135872419
GeversD_CD_NODE_1604_length_7044_cov_4.00858 GeversD_CD_NODE_157_length_61761_cov_12.9628 28.496233004452186
GeversD_CD_NODE_1606_length_12108_cov_15.7338 GeversD_CD_NODE_157_length_61761_cov_12.9628 49.53945357421834
GeversD_CD_NODE_1650_length_6832_cov_3.99056 GeversD_CD_NODE_157_length_61761_cov_12.9628 15.69798870452981
GeversD_CD_NODE_167_length_58460_cov_8.7617_fragment_1 GeversD_CD_NODE_157_length_61761_cov_12.9628 130.7723694054871
GeversD_CD_NODE_175_length_73954_cov_15.2841_fragment_1 GeversD_CD_NODE_157_length_61761_cov_12.9628 167.4501860516865
GeversD_CD_NODE_1801_length_21446_cov_5.53551 GeversD_CD_NODE_157_length_61761_cov_12.9628 34.71396628633843
GeversD_CD_NODE_1893_length_5252_cov_2.82779 GeversD_CD_NODE_157_length_61761_cov_12.9628 25.723407236560703
GeversD_CD_NODE_195_length_84668_cov_8.5223 GeversD_CD_NODE_157_length_61761_cov_12.9628 81.00400374338652
GeversD_CD_NODE_207_length_76789_cov_9.82971_fragment_1 GeversD_CD_NODE_157_length_61761_cov_12.9628 68.21416385810565
GeversD_CD_NODE_2085_length_14024_cov_9.10745 GeversD_CD_NODE_157_length_61761_cov_12.9628 17.739531007310784
GeversD_CD_NODE_2093_length_10314_cov_5.33463 GeversD_CD_NODE_157_length_61761_cov_12.9628 14.3913804344032
GeversD_CD_NODE_2197_length_17850_cov_5.80427 GeversD_CD_NODE_157_length_61761_cov_12.9628 23.19306970800769
GeversD_CD_NODE_225_length_63965_cov_24.9134 GeversD_CD_NODE_157_length_61761_cov_12.9628 66.48503316964889
GeversD_CD_NODE_2265_length_9305_cov_5.21924 GeversD_CD_NODE_157_length_61761_cov_12.9628 7.656708071438332
GeversD_CD_NODE_227_length_77328_cov_15.034_fragment_1 GeversD_CD_NODE_157_length_61761_cov_12.9628 78.96122734317667
GeversD_CD_NODE_242_length_93423_cov_12.0489 GeversD_CD_NODE_157_length_61761_cov_12.9628 62.440533526242454
GeversD_CD_NODE_249_length_79606_cov_10.4917 GeversD_CD_NODE_157_length_61761_cov_12.9628 82.93848040138924
GeversD_CD_NODE_2558_length_16652_cov_16.6557 GeversD_CD_NODE_157_length_61761_cov_12.9628 5.645709062623282
GeversD_CD_NODE_25_length_164267_cov_10.7826_fragment_1 GeversD_CD_NODE_157_length_61761_cov_12.9628 27.17763131373514
GeversD_CD_NODE_2656_length_6955_cov_15.0525 GeversD_CD_NODE_157_length_61761_cov_12.9628 24.61014080037117
GeversD_CD_NODE_2687_length_15982_cov_6.16412 GeversD_CD_NODE_157_length_61761_cov_12.9628 11.749160083915736
GeversD_CD_NODE_275_length_66210_cov_15.4042 GeversD_CD_NODE_157_length_61761_cov_12.9628 67.26338935780241
GeversD_CD_NODE_2863_length_9841_cov_8.42264 GeversD_CD_NODE_157_length_61761_cov_12.9628 14.585414774838192
GeversD_CD_NODE_288_length_51099_cov_14.1102 GeversD_CD_NODE_157_length_61761_cov_12.9628 46.489593785489454
GeversD_CD_NODE_292_length_63896_cov_8.56805 GeversD_CD_NODE_157_length_61761_cov_12.9628 82.09934908700498
GeversD_CD_NODE_2969_length_14684_cov_11.4002 GeversD_CD_NODE_157_length_61761_cov_12.9628 1.6566897575082917
GeversD_CD_NODE_3127_length_7254_cov_4.24837 GeversD_CD_NODE_157_length_61761_cov_12.9628 15.096613423384834
GeversD_CD_NODE_3154_length_7191_cov_4.88257 GeversD_CD_NODE_157_length_61761_cov_12.9628 3.356570106348843
GeversD_CD_NODE_3201_length_10902_cov_4.59122 GeversD_CD_NODE_157_length_61761_cov_12.9628 6.877777126392616
GeversD_CD_NODE_3272_length_12099_cov_5.54799 GeversD_CD_NODE_157_length_61761_cov_12.9628 5.967505857966027
GeversD_CD_NODE_3307_length_13549_cov_6.18912_fragment_1 GeversD_CD_NODE_157_length_61761_cov_12.9628 3.9619106041018908
GeversD_CD_NODE_3336_length_10209_cov_9.54471 GeversD_CD_NODE_157_length_61761_cov_12.9628 1.9458190369047648
GeversD_CD_NODE_3341_length_10852_cov_5.18755 GeversD_CD_NODE_157_length_61761_cov_12.9628 15.096613423384834
GeversD_CD_NODE_3405_length_8055_cov_8.8255 GeversD_CD_NODE_157_length_61761_cov_12.9628 19.823557150725826
GeversD_CD_NODE_350_length_31641_cov_7.7649 GeversD_CD_NODE_157_length_61761_cov_12.9628 95.28821324584125
GeversD_CD_NODE_3860_length_11638_cov_3.72218 GeversD_CD_NODE_157_length_61761_cov_12.9628 28.373135242759332
GeversD_CD_NODE_3873_length_9450_cov_5.28898 GeversD_CD_NODE_157_length_61761_cov_12.9628 15.234428439883242
GeversD_CD_NODE_4066_length_11112_cov_4.41431 GeversD_CD_NODE_157_length_61761_cov_12.9628 4.06275501374238
GeversD_CD_NODE_4089_length_7480_cov_3.6963 GeversD_CD_NODE_157_length_61761_cov_12.9628 12.478260581778539
GeversD_CD_NODE_409_length_61756_cov_17.0174_fragment_1 GeversD_CD_NODE_157_length_61761_cov_12.9628 48.08671068493164
GeversD_CD_NODE_412_length_59603_cov_53.9079 GeversD_CD_NODE_157_length_61761_cov_12.9628 201.737519367672
GeversD_CD_NODE_4351_length_8977_cov_5.46783 GeversD_CD_NODE_157_length_61761_cov_12.9628 10.58120539836682
GeversD_CD_NODE_441_length_28478_cov_8.83028_fragment_1 GeversD_CD_NODE_157_length_61761_cov_12.9628 41.144884257460106
GeversD_CD_NODE_4449_length_8754_cov_4.58352 GeversD_CD_NODE_157_length_61761_cov_12.9628 15.096613423384834
GeversD_CD_NODE_4481_length_5296_cov_3.28487 GeversD_CD_NODE_157_length_61761_cov_12.9628 15.096613423384834
GeversD_CD_NODE_4486_length_5957_cov_8.81091 GeversD_CD_NODE_157_length_61761_cov_12.9628 17.739531007310784
GeversD_CD_NODE_4595_length_5182_cov_3.46401 GeversD_CD_NODE_157_length_61761_cov_12.9628 7.886475335365325
GeversD_CD_NODE_4601_length_5797_cov_8.74451 GeversD_CD_NODE_157_length_61761_cov_12.9628 1.6321821685065308
GeversD_CD_NODE_481_length_17003_cov_18.8484 GeversD_CD_NODE_157_length_61761_cov_12.9628 15.558256195031088
GeversD_CD_NODE_481_length_36543_cov_8.92595 GeversD_CD_NODE_157_length_61761_cov_12.9628 25.850945098572325
GeversD_CD_NODE_4855_length_6274_cov_3.6858 GeversD_CD_NODE_157_length_61761_cov_12.9628 11.579152251034653
GeversD_CD_NODE_48_length_116228_cov_11.1825_fragment_2 GeversD_CD_NODE_157_length_61761_cov_12.9628 152.790361997912
GeversD_CD_NODE_494_length_30795_cov_13.7183 GeversD_CD_NODE_157_length_61761_cov_12.9628 49.809302063357684
GeversD_CD_NODE_5466_length_6586_cov_32.3166 GeversD_CD_NODE_157_length_61761_cov_12.9628 3.8001779623043683
GeversD_CD_NODE_5694_length_6333_cov_3.70118 GeversD_CD_NODE_157_length_61761_cov_12.9628 4.06275501374238
GeversD_CD_NODE_569_length_12470_cov_4.94813 GeversD_CD_NODE_157_length_61761_cov_12.9628 13.088110443601359
GeversD_CD_NODE_5885_length_6047_cov_6.03722 GeversD_CD_NODE_157_length_61761_cov_12.9628 17.739531007310784
GeversD_CD_NODE_58_length_115258_cov_8.39162_fragment_1 GeversD_CD_NODE_157_length_61761_cov_12.9628 47.48154871271599
GeversD_CD_NODE_606_length_38214_cov_9.51985 GeversD_CD_NODE_157_length_61761_cov_12.9628 24.34455710831139
GeversD_CD_NODE_60_length_128732_cov_49.2452_fragment_1 GeversD_CD_NODE_157_length_61761_cov_12.9628 249.49222440133065
GeversD_CD_NODE_613_length_14333_cov_7.73897 GeversD_CD_NODE_157_length_61761_cov_12.9628 50.881254933267854
GeversD_CD_NODE_6649_length_6882_cov_4.44969 GeversD_CD_NODE_157_length_61761_cov_12.9628 13.03346513209442
GeversD_CD_NODE_7210_length_5149_cov_8.01669 GeversD_CD_NODE_157_length_61761_cov_12.9628 6.2356756062700205
GeversD_CD_NODE_732_length_12332_cov_18.1976 GeversD_CD_NODE_157_length_61761_cov_12.9628 33.15383541635314
GeversD_CD_NODE_745_length_9861_cov_5.13063 GeversD_CD_NODE_157_length_61761_cov_12.9628 2.6772555729992655
GeversD_CD_NODE_748_length_36597_cov_50.5529_fragment_1 GeversD_CD_NODE_157_length_61761_cov_12.9628 5.879714591308741
GeversD_CD_NODE_74_length_156036_cov_11.4075_fragment_1 GeversD_CD_NODE_157_length_61761_cov_12.9628 98.54335741282632
GeversD_CD_NODE_769_length_10241_cov_7.63391 GeversD_CD_NODE_157_length_61761_cov_12.9628 39.32166353999509
GeversD_CD_NODE_783_length_35511_cov_42.8669 GeversD_CD_NODE_157_length_61761_cov_12.9628 22.89634135733271
GeversD_CD_NODE_79_length_101073_cov_10.1506_fragment_2 GeversD_CD_NODE_157_length_61761_cov_12.9628 35.63650492155476
GeversD_CD_NODE_843_length_8984_cov_5.12431 GeversD_CD_NODE_157_length_61761_cov_12.9628 19.153137737551823
GeversD_CD_NODE_870_length_35300_cov_17.9937 GeversD_CD_NODE_157_length_61761_cov_12.9628 86.5188916597703
GeversD_CD_NODE_895_length_35433_cov_12.0562 GeversD_CD_NODE_157_length_61761_cov_12.9628 22.71594867794725
GeversD_CD_NODE_930_length_34391_cov_17.1233 GeversD_CD_NODE_157_length_61761_cov_12.9628 24.3265222305756
GeversD_CD_NODE_931_length_37790_cov_11.5402 GeversD_CD_NODE_157_length_61761_cov_12.9628 45.58773391747938
GeversD_healthy_NODE_1719_length_15652_cov_29.9002 GeversD_CD_NODE_157_length_61761_cov_12.9628 24.61014080037117
GeversD_healthy_NODE_1843_length_6803_cov_3.40101 GeversD_CD_NODE_157_length_61761_cov_12.9628 20.193847120211455
GeversD_healthy_NODE_236_length_64385_cov_104.568 GeversD_CD_NODE_157_length_61761_cov_12.9628 27.10943164851502
GeversD_healthy_NODE_2541_length_10661_cov_6.54875 GeversD_CD_NODE_157_length_61761_cov_12.9628 23.067426609176493
GeversD_healthy_NODE_596_length_37394_cov_26.5815 GeversD_CD_NODE_157_length_61761_cov_12.9628 122.67974355840938
IjazUZ_CD_NODE_100_length_26346_ID_10074 GeversD_CD_NODE_157_length_61761_cov_12.9628 62.3020541655168
IjazUZ_CD_NODE_1184_length_7295_ID_26178 GeversD_CD_NODE_157_length_61761_cov_12.9628 11.938766251319198
IjazUZ_CD_NODE_1274_length_6553_ID_18956 GeversD_CD_NODE_157_length_61761_cov_12.9628 22.955967341207707
IjazUZ_CD_NODE_1301_length_6393_ID_16163 GeversD_CD_NODE_157_length_61761_cov_12.9628 6.460833380982359
IjazUZ_CD_NODE_1360_length_6035_ID_26754 GeversD_CD_NODE_157_length_61761_cov_12.9628 28.496233004452186
IjazUZ_CD_NODE_1517_length_5713_ID_3343 GeversD_CD_NODE_157_length_61761_cov_12.9628 17.19614627821071
IjazUZ_CD_NODE_187_length_33172_ID_61458_fragment_1 GeversD_CD_NODE_157_length_61761_cov_12.9628 6.917481788512778
IjazUZ_CD_NODE_200_length_54043_ID_7190_fragment_1 GeversD_CD_NODE_157_length_61761_cov_12.9628 63.63575961597454
IjazUZ_CD_NODE_250_length_45546_ID_6773_fragment_1 GeversD_CD_NODE_157_length_61761_cov_12.9628 154.05743138700288
IjazUZ_CD_NODE_301_length_25209_ID_19836 GeversD_CD_NODE_157_length_61761_cov_12.9628 46.78164975911865
IjazUZ_CD_NODE_408_length_18088_ID_28465 GeversD_CD_NODE_157_length_61761_cov_12.9628 34.13754232661856
IjazUZ_CD_NODE_466_length_15435_ID_17898 GeversD_CD_NODE_157_length_61761_cov_12.9628 73.65523844332363
IjazUZ_CD_NODE_491_length_14491_ID_4357 GeversD_CD_NODE_157_length_61761_cov_12.9628 53.60349110815533
IjazUZ_CD_NODE_532_length_14049_ID_20207 GeversD_CD_NODE_157_length_61761_cov_12.9628 19.823557150725826
IjazUZ_CD_NODE_63_length_35345_ID_41947 GeversD_CD_NODE_157_length_61761_cov_12.9628 93.52581783522928
IjazUZ_CD_NODE_72_length_93116_ID_22255_fragment_2 GeversD_CD_NODE_157_length_61761_cov_12.9628 6.493668668592087
IjazUZ_CD_NODE_754_length_10635_ID_26304 GeversD_CD_NODE_157_length_61761_cov_12.9628 24.61014080037117
IjazUZ_CD_NODE_873_length_11181_ID_5138 GeversD_CD_NODE_157_length_61761_cov_12.9628 31.274512508537754
IjazUZ_CD_NODE_960_length_8811_ID_23615 GeversD_CD_NODE_157_length_61761_cov_12.9628 28.444005663468374
IjazUZ_healthy_NODE_1049_length_9835_ID_106365 GeversD_CD_NODE_157_length_61761_cov_12.9628 17.19614627821071
IjazUZ_healthy_NODE_1110_length_12058_ID_84852 GeversD_CD_NODE_157_length_61761_cov_12.9628 31.14861043705993
IjazUZ_healthy_NODE_1588_length_9629_ID_15613 GeversD_CD_NODE_157_length_61761_cov_12.9628 19.91951011593811
IjazUZ_healthy_NODE_1642_length_8471_ID_73065 GeversD_CD_NODE_157_length_61761_cov_12.9628 1.8868095940832772
IjazUZ_healthy_NODE_1667_length_6440_ID_25082 GeversD_CD_NODE_157_length_61761_cov_12.9628 4.06275501374238
IjazUZ_healthy_NODE_1727_length_9084_ID_3984 GeversD_CD_NODE_157_length_61761_cov_12.9628 19.3190878020544
IjazUZ_healthy_NODE_1747_length_8187_ID_67110 GeversD_CD_NODE_157_length_61761_cov_12.9628 8.352871575378732
IjazUZ_healthy_NODE_1820_length_8773_ID_1893 GeversD_CD_NODE_157_length_61761_cov_12.9628 12.46987808616888
IjazUZ_healthy_NODE_1937_length_7642_ID_29661 GeversD_CD_NODE_157_length_61761_cov_12.9628 1.0398825809722743
IjazUZ_healthy_NODE_2063_length_5554_ID_31529 GeversD_CD_NODE_157_length_61761_cov_12.9628 17.43698198024442
IjazUZ_healthy_NODE_2082_length_7320_ID_70415 GeversD_CD_NODE_157_length_61761_cov_12.9628 2.187194481452164
IjazUZ_healthy_NODE_2101_length_7289_ID_89183 GeversD_CD_NODE_157_length_61761_cov_12.9628 1.4109784697074117
IjazUZ_healthy_NODE_213_length_30516_ID_49624 GeversD_CD_NODE_157_length_61761_cov_12.9628 69.3392622771116
IjazUZ_healthy_NODE_260_length_26788_ID_30989 GeversD_CD_NODE_157_length_61761_cov_12.9628 8.709044165466548
IjazUZ_healthy_NODE_347_length_22386_ID_82146 GeversD_CD_NODE_157_length_61761_cov_12.9628 2.3127418373716777
IjazUZ_healthy_NODE_844_length_14296_ID_61650 GeversD_CD_NODE_157_length_61761_cov_12.9628 8.407990752973337
GeversD_CD_NODE_1168_length_23253_cov_6.95314 GeversD_CD_NODE_157_length_78380_cov_36.2885_fragment_1 43.09090600350917
GeversD_CD_NODE_1192_length_30711_cov_46.844 GeversD_CD_NODE_157_length_78380_cov_36.2885_fragment_1 20.205075389134045
GeversD_CD_NODE_1231_length_31418_cov_21.9592 GeversD_CD_NODE_157_length_78380_cov_36.2885_fragment_1 17.60238149177021
GeversD_CD_NODE_1300_length_11242_cov_4.85403 GeversD_CD_NODE_157_length_78380_cov_36.2885_fragment_1 21.727855524607573
GeversD_CD_NODE_1305_length_11146_cov_5.45974 GeversD_CD_NODE_157_length_78380_cov_36.2885_fragment_1 11.990509473888672
GeversD_CD_NODE_15_length_227402_cov_37.4327_fragment_2 GeversD_CD_NODE_157_length_78380_cov_36.2885_fragment_1 55.586782389849056
GeversD_CD_NODE_1817_length_24758_cov_11.5954 GeversD_CD_NODE_157_length_78380_cov_36.2885_fragment_1 15.030274769279522
GeversD_CD_NODE_1837_length_15972_cov_12.4738 GeversD_CD_NODE_157_length_78380_cov_36.2885_fragment_1 2.204803701064095
GeversD_CD_NODE_2011_length_9472_cov_6.56621 GeversD_CD_NODE_157_length_78380_cov_36.2885_fragment_1 20.162669257716757
GeversD_CD_NODE_213_length_71787_cov_87.74_fragment_1 GeversD_CD_NODE_157_length_78380_cov_36.2885_fragment_1 19.481871787328032
GeversD_CD_NODE_2329_length_13726_cov_14.9325 GeversD_CD_NODE_157_length_78380_cov_36.2885_fragment_1 17.9966974409496
GeversD_CD_NODE_24_length_202735_cov_44.4217_fragment_1 GeversD_CD_NODE_157_length_78380_cov_36.2885_fragment_1 17.38699833396808
GeversD_CD_NODE_2826_length_13876_cov_21.8422 GeversD_CD_NODE_157_length_78380_cov_36.2885_fragment_1 5.319279744764702
GeversD_CD_NODE_3029_length_10099_cov_6.52389 GeversD_CD_NODE_157_length_78380_cov_36.2885_fragment_1 36.64058590933383
GeversD_CD_NODE_3055_length_14764_cov_6.63512 GeversD_CD_NODE_157_length_78380_cov_36.2885_fragment_1 45.970845981176616
GeversD_CD_NODE_306_length_22339_cov_7.16496 GeversD_CD_NODE_157_length_78380_cov_36.2885_fragment_1 4.810416023724186
GeversD_CD_NODE_318_length_42281_cov_8.58547_fragment_1 GeversD_CD_NODE_157_length_78380_cov_36.2885_fragment_1 9.667783569235823
GeversD_CD_NODE_3577_length_9245_cov_20.9332 GeversD_CD_NODE_157_length_78380_cov_36.2885_fragment_1 40.28652116863788
GeversD_CD_NODE_3672_length_9025_cov_4.72196 GeversD_CD_NODE_157_length_78380_cov_36.2885_fragment_1 13.258105696690198
GeversD_CD_NODE_4310_length_9068_cov_14.2203 GeversD_CD_NODE_157_length_78380_cov_36.2885_fragment_1 32.19325044954049
GeversD_CD_NODE_454_length_30511_cov_36.2151 GeversD_CD_NODE_157_length_78380_cov_36.2885_fragment_1 8.190669573673123
GeversD_CD_NODE_466_length_29841_cov_10.3271 GeversD_CD_NODE_157_length_78380_cov_36.2885_fragment_1 14.520198755203296
GeversD_CD_NODE_5075_length_8446_cov_7.18544 GeversD_CD_NODE_157_length_78380_cov_36.2885_fragment_1 6.517145011986995
GeversD_CD_NODE_5209_length_6953_cov_5.30835 GeversD_CD_NODE_157_length_78380_cov_36.2885_fragment_1 10.081460612475148
GeversD_CD_NODE_529_length_24900_cov_36.6295 GeversD_CD_NODE_157_length_78380_cov_36.2885_fragment_1 46.439011883288806
GeversD_CD_NODE_5951_length_5978_cov_6.39541 GeversD_CD_NODE_157_length_78380_cov_36.2885_fragment_1 13.973852549178762
GeversD_CD_NODE_685_length_21260_cov_8.91049 GeversD_CD_NODE_157_length_78380_cov_36.2885_fragment_1 15.617707096233495
GeversD_CD_NODE_729_length_45420_cov_86.1352_fragment_1 GeversD_CD_NODE_157_length_78380_cov_36.2885_fragment_1 2.54532280149573
GeversD_CD_NODE_767_length_25582_cov_21.6156 GeversD_CD_NODE_157_length_78380_cov_36.2885_fragment_1 46.439011883288806
GeversD_CD_NODE_788_length_34770_cov_45.4595 GeversD_CD_NODE_157_length_78380_cov_36.2885_fragment_1 8.913167577496306
GeversD_CD_NODE_890_length_19718_cov_31.5432 GeversD_CD_NODE_157_length_78380_cov_36.2885_fragment_1 10.186068336110221
GeversD_CD_NODE_964_length_32471_cov_25.9233 GeversD_CD_NODE_157_length_78380_cov_36.2885_fragment_1 8.913167577496306
GeversD_healthy_NODE_133_length_96537_cov_6.92058_fragment_3 GeversD_CD_NODE_157_length_78380_cov_36.2885_fragment_1 14.15547762037378
GeversD_healthy_NODE_1448_length_14086_cov_9.66403 GeversD_CD_NODE_157_length_78380_cov_36.2885_fragment_1 18.23962005181906
GeversD_healthy_NODE_1661_length_12054_cov_6.54171 GeversD_CD_NODE_157_length_78380_cov_36.2885_fragment_1 19.40593816105909
GeversD_healthy_NODE_569_length_33790_cov_10.6632 GeversD_CD_NODE_157_length_78380_cov_36.2885_fragment_1 16.619180848104467
IjazUZ_CD_NODE_1128_length_5010_ID_5007 GeversD_CD_NODE_157_length_78380_cov_36.2885_fragment_1 3.9070050047152582
IjazUZ_CD_NODE_12_length_239450_ID_13709_fragment_1 GeversD_CD_NODE_157_length_78380_cov_36.2885_fragment_1 13.589544724169585
IjazUZ_CD_NODE_176_length_36569_ID_22188 GeversD_CD_NODE_157_length_78380_cov_36.2885_fragment_1 14.333559359011755
IjazUZ_CD_NODE_445_length_15933_ID_2988 GeversD_CD_NODE_157_length_78380_cov_36.2885_fragment_1 17.155140073689047
IjazUZ_CD_NODE_471_length_15261_ID_14372 GeversD_CD_NODE_157_length_78380_cov_36.2885_fragment_1 14.460567407204234
IjazUZ_CD_NODE_981_length_5627_ID_56099 GeversD_CD_NODE_157_length_78380_cov_36.2885_fragment_1 6.961806781333427
IjazUZ_healthy_NODE_121_length_33282_ID_64287 GeversD_CD_NODE_157_length_78380_cov_36.2885_fragment_1 8.988290227548884
IjazUZ_healthy_NODE_128_length_35076_ID_76726 GeversD_CD_NODE_157_length_78380_cov_36.2885_fragment_1 13.743008744053387
IjazUZ_healthy_NODE_138_length_36254_ID_105021 GeversD_CD_NODE_157_length_78380_cov_36.2885_fragment_1 8.839866964482617
IjazUZ_healthy_NODE_170_length_35082_ID_41280 GeversD_CD_NODE_157_length_78380_cov_36.2885_fragment_1 13.743008744053387
IjazUZ_healthy_NODE_2271_length_6849_ID_67364 GeversD_CD_NODE_157_length_78380_cov_36.2885_fragment_1 9.569844211659888
IjazUZ_healthy_NODE_241_length_26305_ID_38484 GeversD_CD_NODE_157_length_78380_cov_36.2885_fragment_1 1.4626921973229399
IjazUZ_healthy_NODE_304_length_25554_ID_5603_fragment_1 GeversD_CD_NODE_157_length_78380_cov_36.2885_fragment_1 5.319279744764702
IjazUZ_healthy_NODE_322_length_18860_ID_25764 GeversD_CD_NODE_157_length_78380_cov_36.2885_fragment_1 16.31042725120327
IjazUZ_healthy_NODE_351_length_18134_ID_24797 GeversD_CD_NODE_157_length_78380_cov_36.2885_fragment_1 4.721612359332014
IjazUZ_healthy_NODE_3810_length_5322_ID_45117 GeversD_CD_NODE_157_length_78380_cov_36.2885_fragment_1 23.46355622741805
IjazUZ_healthy_NODE_646_length_14848_ID_18662 GeversD_CD_NODE_157_length_78380_cov_36.2885_fragment_1 2.204803701064095
IjazUZ_healthy_NODE_711_length_10456_ID_13305 GeversD_CD_NODE_157_length_78380_cov_36.2885_fragment_1 12.684330927339424
IjazUZ_healthy_NODE_815_length_9318_ID_77423 GeversD_CD_NODE_157_length_78380_cov_36.2885_fragment_1 2.744616695054982
IjazUZ_healthy_NODE_820_length_15497_ID_111229 GeversD_CD_NODE_157_length_78380_cov_36.2885_fragment_1 8.17565294665635
GeversD_CD_NODE_1423_length_16024_cov_44.7952 GeversD_CD_NODE_1580_length_18931_cov_11.6675 27.9374439657714
GeversD_CD_NODE_147_length_101607_cov_12.3289_fragment_2 GeversD_CD_NODE_1580_length_18931_cov_11.6675 1.431096387719168
GeversD_CD_NODE_1503_length_24703_cov_11.0232 GeversD_CD_NODE_1580_length_18931_cov_11.6675 8.071019842666527
GeversD_CD_NODE_1552_length_24569_cov_50.5725 GeversD_CD_NODE_1580_length_18931_cov_11.6675 8.226998184361548
GeversD_CD_NODE_160_length_94857_cov_63.7504_fragment_2 GeversD_CD_NODE_1580_length_18931_cov_11.6675 6.6442842210601585
GeversD_CD_NODE_1823_length_22068_cov_27.305 GeversD_CD_NODE_1580_length_18931_cov_11.6675 19.72913411495963
GeversD_CD_NODE_199_length_31337_cov_9.34291 GeversD_CD_NODE_1580_length_18931_cov_11.6675 3.6999086034345092
GeversD_CD_NODE_2131_length_21311_cov_78.6968 GeversD_CD_NODE_1580_length_18931_cov_11.6675 36.84277010980181
GeversD_CD_NODE_2542_length_8841_cov_3.82859 GeversD_CD_NODE_1580_length_18931_cov_11.6675 6.899156195045708
GeversD_CD_NODE_289_length_64303_cov_68.0982 GeversD_CD_NODE_1580_length_18931_cov_11.6675 23.960542703459048
GeversD_CD_NODE_3238_length_7019_cov_3.69428 GeversD_CD_NODE_1580_length_18931_cov_11.6675 26.388331438395788
GeversD_CD_NODE_325_length_18421_cov_8.92328 GeversD_CD_NODE_1580_length_18931_cov_11.6675 46.15848340660959
GeversD_CD_NODE_341_length_48694_cov_10.5749 GeversD_CD_NODE_1580_length_18931_cov_11.6675 6.890920304656157
GeversD_CD_NODE_367_length_64021_cov_32.2419_fragment_1 GeversD_CD_NODE_1580_length_18931_cov_11.6675 6.839952257068819
GeversD_CD_NODE_374_length_37672_cov_6.41045 GeversD_CD_NODE_1580_length_18931_cov_11.6675 27.38755230696379
GeversD_CD_NODE_379_length_32140_cov_6.19199 GeversD_CD_NODE_1580_length_18931_cov_11.6675 2.970373720843411
GeversD_CD_NODE_3825_length_7055_cov_8.86229 GeversD_CD_NODE_1580_length_18931_cov_11.6675 2.8851564024189313
GeversD_CD_NODE_406_length_54939_cov_34.8455 GeversD_CD_NODE_1580_length_18931_cov_11.6675 33.82310430574508
GeversD_CD_NODE_445_length_51928_cov_30.9741 GeversD_CD_NODE_1580_length_18931_cov_11.6675 69.29589080192058
GeversD_CD_NODE_461_length_58144_cov_16.8213_fragment_1 GeversD_CD_NODE_1580_length_18931_cov_11.6675 22.65565588385667
GeversD_CD_NODE_474_length_37140_cov_6.22602 GeversD_CD_NODE_1580_length_18931_cov_11.6675 26.21208444287437
GeversD_CD_NODE_4996_length_7709_cov_12.3961 GeversD_CD_NODE_1580_length_18931_cov_11.6675 14.502623817100432
GeversD_CD_NODE_544_length_51140_cov_8.88836 GeversD_CD_NODE_1580_length_18931_cov_11.6675 6.839952257068819
GeversD_CD_NODE_603_length_52200_cov_53.7988_fragment_1 GeversD_CD_NODE_1580_length_18931_cov_11.6675 29.088750082318974
GeversD_CD_NODE_72_length_128903_cov_18.3364_fragment_1 GeversD_CD_NODE_1580_length_18931_cov_11.6675 20.021141274708302
GeversD_CD_NODE_770_length_10834_cov_23.5185 GeversD_CD_NODE_1580_length_18931_cov_11.6675 43.19783924019826
GeversD_CD_NODE_93_length_55835_cov_6.49369 GeversD_CD_NODE_1580_length_18931_cov_11.6675 2.025725785924025
GeversD_CD_NODE_992_length_7982_cov_5.02952 GeversD_CD_NODE_1580_length_18931_cov_11.6675 5.360580008844697
IjazUZ_healthy_NODE_2645_length_5960_ID_59109 GeversD_CD_NODE_1580_length_18931_cov_11.6675 3.2205674547110688
GeversD_CD_NODE_1090_length_5744_cov_5.42995 GeversD_CD_NODE_1580_length_7906_cov_122.443 26.63553306768282
GeversD_CD_NODE_1535_length_11171_cov_267.459 GeversD_CD_NODE_1580_length_7906_cov_122.443 4.281153410169577
GeversD_CD_NODE_5_length_298914_cov_55.2461_fragment_4 GeversD_CD_NODE_1580_length_7906_cov_122.443 1.439929137920914
GeversD_CD_NODE_1114_length_18446_cov_7.42021 GeversD_CD_NODE_1590_length_18778_cov_11.105 12.970847900905106
GeversD_CD_NODE_1201_length_26004_cov_29.3125 GeversD_CD_NODE_1590_length_18778_cov_11.105 3.3480456883737455
GeversD_CD_NODE_1348_length_14895_cov_8.48639 GeversD_CD_NODE_1590_length_18778_cov_11.105 17.313113461453455
GeversD_CD_NODE_1545_length_24760_cov_58.3821 GeversD_CD_NODE_1590_length_18778_cov_11.105 5.760792356493986
GeversD_CD_NODE_193_length_79315_cov_11.3748_fragment_2 GeversD_CD_NODE_1590_length_18778_cov_11.105 15.650219154336451
GeversD_CD_NODE_21_length_235603_cov_73.1382_fragment_1 GeversD_CD_NODE_1590_length_18778_cov_11.105 6.479862679329231
GeversD_CD_NODE_2413_length_16196_cov_58.6455 GeversD_CD_NODE_1590_length_18778_cov_11.105 1.3712743281248398
GeversD_CD_NODE_256_length_43661_cov_8.93061 GeversD_CD_NODE_1590_length_18778_cov_11.105 1.935398279709223
GeversD_CD_NODE_2720_length_7202_cov_3.57339 GeversD_CD_NODE_1590_length_18778_cov_11.105 15.354265162942653
GeversD_CD_NODE_2774_length_14125_cov_11.1414 GeversD_CD_NODE_1590_length_18778_cov_11.105 11.107624304830171
GeversD_CD_NODE_456_length_46481_cov_7.03296 GeversD_CD_NODE_1590_length_18778_cov_11.105 1.935398279709223
GeversD_CD_NODE_557_length_32376_cov_28.9479 GeversD_CD_NODE_1590_length_18778_cov_11.105 2.668703532155596
GeversD_CD_NODE_573_length_40064_cov_16.5115 GeversD_CD_NODE_1590_length_18778_cov_11.105 12.040673466037493
GeversD_CD_NODE_861_length_36280_cov_9.20831 GeversD_CD_NODE_1590_length_18778_cov_11.105 5.121579567682969
GeversD_CD_NODE_91_length_79705_cov_9.62567_fragment_1 GeversD_CD_NODE_1590_length_18778_cov_11.105 45.36493094975817
GeversD_CD_NODE_94_length_107174_cov_91.4678_fragment_1 GeversD_CD_NODE_1590_length_18778_cov_11.105 4.576047095469428
GeversD_healthy_NODE_780_length_15873_cov_5.33083 GeversD_CD_NODE_1590_length_18778_cov_11.105 16.422503001445182
IjazUZ_healthy_NODE_1023_length_7578_ID_58214 GeversD_CD_NODE_1590_length_18778_cov_11.105 12.9100478891582
IjazUZ_healthy_NODE_108_length_37828_ID_104073 GeversD_CD_NODE_1590_length_18778_cov_11.105 9.762139119554455
IjazUZ_healthy_NODE_119_length_40356_ID_55231 GeversD_CD_NODE_1590_length_18778_cov_11.105 17.41030306378299
IjazUZ_healthy_NODE_1268_length_6457_ID_38640 GeversD_CD_NODE_1590_length_18778_cov_11.105 9.50974787959283
IjazUZ_healthy_NODE_1519_length_5491_ID_22236 GeversD_CD_NODE_1590_length_18778_cov_11.105 7.8382632321032935
IjazUZ_healthy_NODE_1550_length_5397_ID_28952 GeversD_CD_NODE_1590_length_18778_cov_11.105 1.5866389190381947
IjazUZ_healthy_NODE_158_length_42507_ID_10470 GeversD_CD_NODE_1590_length_18778_cov_11.105 2.1531545036805833
IjazUZ_healthy_NODE_174_length_34624_ID_4293_fragment_1 GeversD_CD_NODE_1590_length_18778_cov_11.105 8.776534005500643
IjazUZ_healthy_NODE_2115_length_6100_ID_14548 GeversD_CD_NODE_1590_length_18778_cov_11.105 3.764862403799367
IjazUZ_healthy_NODE_2503_length_6451_ID_48133 GeversD_CD_NODE_1590_length_18778_cov_11.105 6.496542828751198
IjazUZ_healthy_NODE_2962_length_6213_ID_44858 GeversD_CD_NODE_1590_length_18778_cov_11.105 9.810605133239324
IjazUZ_healthy_NODE_337_length_19098_ID_42821 GeversD_CD_NODE_1590_length_18778_cov_11.105 19.421651475721955
IjazUZ_healthy_NODE_475_length_22149_ID_52601 GeversD_CD_NODE_1590_length_18778_cov_11.105 9.392086141604516
IjazUZ_healthy_NODE_93_length_41317_ID_35961 GeversD_CD_NODE_1590_length_18778_cov_11.105 19.39141397373479
GeversD_CD_NODE_1010_length_31215_cov_45.5365 GeversD_CD_NODE_1596_length_10640_cov_4.68446 1.8275854375795264
GeversD_CD_NODE_108_length_114295_cov_41.1256_fragment_1 GeversD_CD_NODE_1596_length_10640_cov_4.68446 1.7065194242548403
GeversD_CD_NODE_1183_length_26332_cov_9.18583 GeversD_CD_NODE_1596_length_10640_cov_4.68446 14.403700020293666
GeversD_CD_NODE_179_length_88400_cov_23.2946_fragment_2 GeversD_CD_NODE_1596_length_10640_cov_4.68446 22.806616422908522
GeversD_CD_NODE_1917_length_15327_cov_10.8002 GeversD_CD_NODE_1596_length_10640_cov_4.68446 23.338231439585076
GeversD_CD_NODE_198_length_30165_cov_12.9486 GeversD_CD_NODE_1596_length_10640_cov_4.68446 43.333269339308856
GeversD_CD_NODE_1996_length_19483_cov_12.5621_fragment_1 GeversD_CD_NODE_1596_length_10640_cov_4.68446 2.8908949683771814
GeversD_CD_NODE_21_length_147755_cov_7.4978_fragment_1 GeversD_CD_NODE_1596_length_10640_cov_4.68446 1.7065194242548403
GeversD_CD_NODE_2304_length_12468_cov_54.4652 GeversD_CD_NODE_1596_length_10640_cov_4.68446 12.7583766895991
GeversD_CD_NODE_2905_length_13217_cov_8.55052 GeversD_CD_NODE_1596_length_10640_cov_4.68446 35.78855301204852
GeversD_CD_NODE_2982_length_5648_cov_5.35133 GeversD_CD_NODE_1596_length_10640_cov_4.68446 11.824995832702797
GeversD_CD_NODE_3_length_333058_cov_13.9327_fragment_4 GeversD_CD_NODE_1596_length_10640_cov_4.68446 1.667977980187504
GeversD_CD_NODE_4770_length_9142_cov_7.08188 GeversD_CD_NODE_1596_length_10640_cov_4.68446 18.850246182651254
GeversD_CD_NODE_4945_length_7342_cov_10.0217 GeversD_CD_NODE_1596_length_10640_cov_4.68446 19.327302300875424
GeversD_CD_NODE_507_length_35813_cov_9.59939 GeversD_CD_NODE_1596_length_10640_cov_4.68446 18.860433046197482
GeversD_CD_NODE_520_length_60655_cov_14.3775_fragment_1 GeversD_CD_NODE_1596_length_10640_cov_4.68446 1.5218732035187719
GeversD_CD_NODE_571_length_12404_cov_6.51081 GeversD_CD_NODE_1596_length_10640_cov_4.68446 23.60142290293548
GeversD_CD_NODE_5781_length_6255_cov_5.42629 GeversD_CD_NODE_1596_length_10640_cov_4.68446 14.287829449801404
GeversD_CD_NODE_6042_length_6000_cov_6.47452 GeversD_CD_NODE_1596_length_10640_cov_4.68446 16.26671356036268
GeversD_CD_NODE_645_length_13536_cov_5.28284 GeversD_CD_NODE_1596_length_10640_cov_4.68446 34.69990301206001
GeversD_CD_NODE_685_length_26384_cov_5.06662 GeversD_CD_NODE_1596_length_10640_cov_4.68446 5.139301493995526
GeversD_CD_NODE_715_length_22809_cov_13.4166 GeversD_CD_NODE_1596_length_10640_cov_4.68446 39.48121584331407
GeversD_CD_NODE_950_length_15237_cov_35.1497 GeversD_CD_NODE_1596_length_10640_cov_4.68446 23.8821995420046
GeversD_CD_NODE_958_length_21493_cov_24.5096 GeversD_CD_NODE_1596_length_10640_cov_4.68446 14.649082369430854
GeversD_healthy_NODE_1538_length_8166_cov_5.00136 GeversD_CD_NODE_1596_length_10640_cov_4.68446 1.1366817425809836
GeversD_healthy_NODE_2569_length_7974_cov_7.29915 GeversD_CD_NODE_1596_length_10640_cov_4.68446 1.2748951421280088
GeversD_healthy_NODE_4112_length_6727_cov_5.14119 GeversD_CD_NODE_1596_length_10640_cov_4.68446 4.815575220967985
GeversD_healthy_NODE_539_length_22924_cov_21.1369 GeversD_CD_NODE_1596_length_10640_cov_4.68446 44.482642053130675
GeversD_healthy_NODE_557_length_22405_cov_6.70134 GeversD_CD_NODE_1596_length_10640_cov_4.68446 24.268397293160316
IjazUZ_CD_NODE_439_length_21466_ID_62105 GeversD_CD_NODE_1596_length_10640_cov_4.68446 40.402137537532994
IjazUZ_healthy_NODE_1251_length_5085_ID_37752 GeversD_CD_NODE_1596_length_10640_cov_4.68446 16.919853944136808
IjazUZ_healthy_NODE_162_length_29170_ID_71556_fragment_1 GeversD_CD_NODE_1596_length_10640_cov_4.68446 39.699263012555264
IjazUZ_healthy_NODE_2087_length_8002_ID_58532 GeversD_CD_NODE_1596_length_10640_cov_4.68446 10.669973846875887
IjazUZ_healthy_NODE_255_length_27793_ID_31596 GeversD_CD_NODE_1596_length_10640_cov_4.68446 2.148167960604577
GeversD_CD_NODE_153_length_60370_cov_12.7692 GeversD_CD_NODE_1596_length_18673_cov_25.1668 26.077614104982892
GeversD_CD_NODE_232_length_75945_cov_21.3402 GeversD_CD_NODE_1596_length_18673_cov_25.1668 15.950862448871383
GeversD_CD_NODE_301_length_50515_cov_15.8449 GeversD_CD_NODE_1596_length_18673_cov_25.1668 2.6505134026814305
GeversD_CD_NODE_1035_length_25342_cov_32.6149 GeversD_CD_NODE_1597_length_27812_cov_62.4949 5.478407604134014
GeversD_CD_NODE_1339_length_7195_cov_4.40882 GeversD_CD_NODE_1597_length_27812_cov_62.4949 31.185615044773364
GeversD_CD_NODE_1666_length_13092_cov_20.8913 GeversD_CD_NODE_1597_length_27812_cov_62.4949 1.7238835252481417
GeversD_CD_NODE_168_length_99324_cov_135.563_fragment_2 GeversD_CD_NODE_1597_length_27812_cov_62.4949 77.34406588204645
GeversD_CD_NODE_172_length_107946_cov_64.9072_fragment_3 GeversD_CD_NODE_1597_length_27812_cov_62.4949 1.7238835252481417
GeversD_CD_NODE_173_length_57307_cov_138.509 GeversD_CD_NODE_1597_length_27812_cov_62.4949 49.711172878139095
GeversD_CD_NODE_204_length_74727_cov_18.5155_fragment_1 GeversD_CD_NODE_1597_length_27812_cov_62.4949 94.41532389360908
GeversD_CD_NODE_212_length_49764_cov_123.935 GeversD_CD_NODE_1597_length_27812_cov_62.4949 101.21310278636678
GeversD_CD_NODE_31_length_198317_cov_48.4372_fragment_3 GeversD_CD_NODE_1597_length_27812_cov_62.4949 8.109835386258204
GeversD_CD_NODE_344_length_71373_cov_54.404 GeversD_CD_NODE_1597_length_27812_cov_62.4949 7.59443164946816
GeversD_CD_NODE_370_length_45684_cov_109.185 GeversD_CD_NODE_1597_length_27812_cov_62.4949 81.8949552101106
GeversD_CD_NODE_372_length_65017_cov_19.0116_fragment_1 GeversD_CD_NODE_1597_length_27812_cov_62.4949 50.203980903245686
GeversD_CD_NODE_3833_length_7030_cov_8.56215 GeversD_CD_NODE_1597_length_27812_cov_62.4949 20.402312562820164
GeversD_CD_NODE_389_length_61338_cov_214.902 GeversD_CD_NODE_1597_length_27812_cov_62.4949 99.26746348409023
GeversD_CD_NODE_433_length_56328_cov_139.198 GeversD_CD_NODE_1597_length_27812_cov_62.4949 49.87272015600277
GeversD_CD_NODE_436_length_52857_cov_7.55846 GeversD_CD_NODE_1597_length_27812_cov_62.4949 50.72274668542845
GeversD_CD_NODE_43_length_105749_cov_9.03981_fragment_1 GeversD_CD_NODE_1597_length_27812_cov_62.4949 101.21310278636678
GeversD_CD_NODE_472_length_57427_cov_13.384 GeversD_CD_NODE_1597_length_27812_cov_62.4949 99.5746537884625
GeversD_CD_NODE_58_length_166728_cov_303.436_fragment_1 GeversD_CD_NODE_1597_length_27812_cov_62.4949 49.87272015600277
GeversD_CD_NODE_686_length_12921_cov_6.81486 GeversD_CD_NODE_1597_length_27812_cov_62.4949 20.744444641728474
GeversD_CD_NODE_75_length_86490_cov_169.798_fragment_1 GeversD_CD_NODE_1597_length_27812_cov_62.4949 44.64850874565102
GeversD_CD_NODE_769_length_10865_cov_4.64172 GeversD_CD_NODE_1597_length_27812_cov_62.4949 54.675195817197974
GeversD_CD_NODE_861_length_14959_cov_14.6094 GeversD_CD_NODE_1597_length_27812_cov_62.4949 22.061484618319735
GeversD_CD_NODE_920_length_13731_cov_71.5692 GeversD_CD_NODE_1597_length_27812_cov_62.4949 54.872798831733554
GeversD_CD_NODE_1889_length_11659_cov_14.1943 GeversD_CD_NODE_1599_length_13548_cov_4.36241 1.3034688272783752
GeversD_CD_NODE_794_length_24761_cov_5.24282_fragment_1 GeversD_CD_NODE_1599_length_13548_cov_4.36241 1.1987953001380616
IjazUZ_healthy_NODE_55_length_74176_ID_105818_fragment_2 GeversD_CD_NODE_1599_length_13548_cov_4.36241 5.93708012508728
IjazUZ_healthy_NODE_66_length_43209_ID_58002_fragment_1 GeversD_CD_NODE_1599_length_13548_cov_4.36241 4.786836060199328
GeversD_CD_NODE_1259_length_28155_cov_11.6107_fragment_1 GeversD_CD_NODE_159_length_41924_cov_30.2966_fragment_1 92.18020731839451
GeversD_CD_NODE_1323_length_32382_cov_74.7748 GeversD_CD_NODE_159_length_41924_cov_30.2966_fragment_1 4.575632372191621
GeversD_CD_NODE_1342_length_17247_cov_5.21981 GeversD_CD_NODE_159_length_41924_cov_30.2966_fragment_1 15.969776422568856
GeversD_CD_NODE_1358_length_31628_cov_15.3824 GeversD_CD_NODE_159_length_41924_cov_30.2966_fragment_1 60.31459121557011
GeversD_CD_NODE_1430_length_10194_cov_4.67009 GeversD_CD_NODE_159_length_41924_cov_30.2966_fragment_1 24.000963069527046
GeversD_CD_NODE_1616_length_22501_cov_9.17647_fragment_2 GeversD_CD_NODE_159_length_41924_cov_30.2966_fragment_1 21.622606769141488
GeversD_CD_NODE_1636_length_23382_cov_42.0209 GeversD_CD_NODE_159_length_41924_cov_30.2966_fragment_1 68.20262029614035
GeversD_CD_NODE_176_length_40727_cov_27.206 GeversD_CD_NODE_159_length_41924_cov_30.2966_fragment_1 115.69017166273466
GeversD_CD_NODE_2043_length_7362_cov_5.35815 GeversD_CD_NODE_159_length_41924_cov_30.2966_fragment_1 15.585047117879782
GeversD_CD_NODE_217_length_85869_cov_19.5352_fragment_2 GeversD_CD_NODE_159_length_41924_cov_30.2966_fragment_1 127.92648848956831
GeversD_CD_NODE_2272_length_18404_cov_14.6562 GeversD_CD_NODE_159_length_41924_cov_30.2966_fragment_1 3.296557330131896
GeversD_CD_NODE_2295_length_17117_cov_5.78338 GeversD_CD_NODE_159_length_41924_cov_30.2966_fragment_1 43.08220021132927
GeversD_CD_NODE_22_length_250126_cov_18.976_fragment_3 GeversD_CD_NODE_159_length_41924_cov_30.2966_fragment_1 58.55022550461663
GeversD_CD_NODE_2362_length_8798_cov_3.58687 GeversD_CD_NODE_159_length_41924_cov_30.2966_fragment_1 28.579383643088498
GeversD_CD_NODE_2457_length_15821_cov_5.26957 GeversD_CD_NODE_159_length_41924_cov_30.2966_fragment_1 10.751334987587967
GeversD_CD_NODE_2462_length_15796_cov_5.23829 GeversD_CD_NODE_159_length_41924_cov_30.2966_fragment_1 48.804259954815464
GeversD_CD_NODE_2485_length_7783_cov_3.61271 GeversD_CD_NODE_159_length_41924_cov_30.2966_fragment_1 12.074500443473053
GeversD_CD_NODE_2520_length_15570_cov_45.1031 GeversD_CD_NODE_159_length_41924_cov_30.2966_fragment_1 58.4964325445687
GeversD_CD_NODE_2666_length_13287_cov_11.2493 GeversD_CD_NODE_159_length_41924_cov_30.2966_fragment_1 6.989708014548639
GeversD_CD_NODE_2747_length_12893_cov_14.5381 GeversD_CD_NODE_159_length_41924_cov_30.2966_fragment_1 1.4814849214464774
GeversD_CD_NODE_2762_length_13950_cov_8.08723 GeversD_CD_NODE_159_length_41924_cov_30.2966_fragment_1 58.4964325445687
GeversD_CD_NODE_2813_length_10044_cov_20.7384 GeversD_CD_NODE_159_length_41924_cov_30.2966_fragment_1 34.81905132872014
GeversD_CD_NODE_2850_length_7955_cov_4.02797 GeversD_CD_NODE_159_length_41924_cov_30.2966_fragment_1 8.757870188146427
GeversD_CD_NODE_3536_length_9857_cov_11.2539 GeversD_CD_NODE_159_length_41924_cov_30.2966_fragment_1 27.734573167977032
GeversD_CD_NODE_3634_length_12262_cov_4.66396 GeversD_CD_NODE_159_length_41924_cov_30.2966_fragment_1 33.16318100782182
GeversD_CD_NODE_4053_length_8549_cov_5.52637 GeversD_CD_NODE_159_length_41924_cov_30.2966_fragment_1 29.69303943491564
GeversD_CD_NODE_4488_length_5952_cov_5.80566 GeversD_CD_NODE_159_length_41924_cov_30.2966_fragment_1 19.33411458117503
GeversD_CD_NODE_4659_length_7088_cov_5.87431 GeversD_CD_NODE_159_length_41924_cov_30.2966_fragment_1 29.69303943491564
GeversD_CD_NODE_487_length_23272_cov_164.129 GeversD_CD_NODE_159_length_41924_cov_30.2966_fragment_1 52.19791110905485
GeversD_CD_NODE_5325_length_5768_cov_4.62752 GeversD_CD_NODE_159_length_41924_cov_30.2966_fragment_1 22.400458161394596
GeversD_CD_NODE_5628_length_6356_cov_25.4131 GeversD_CD_NODE_159_length_41924_cov_30.2966_fragment_1 20.33380948417304
GeversD_CD_NODE_6007_length_7632_cov_5.79728 GeversD_CD_NODE_159_length_41924_cov_30.2966_fragment_1 17.992302105237872
GeversD_CD_NODE_6491_length_7040_cov_3.80215 GeversD_CD_NODE_159_length_41924_cov_30.2966_fragment_1 23.441550992436454
GeversD_CD_NODE_825_length_36811_cov_11.0596 GeversD_CD_NODE_159_length_41924_cov_30.2966_fragment_1 147.1465617456492
GeversD_CD_NODE_943_length_39156_cov_8.06133_fragment_1 GeversD_CD_NODE_159_length_41924_cov_30.2966_fragment_1 54.39521673977969
GeversD_CD_NODE_95_length_139164_cov_45.5197_fragment_1 GeversD_CD_NODE_159_length_41924_cov_30.2966_fragment_1 131.79752859888814
GeversD_healthy_NODE_1137_length_9211_cov_9.37811 GeversD_CD_NODE_159_length_41924_cov_30.2966_fragment_1 32.83747627278275
GeversD_healthy_NODE_1587_length_6229_cov_8.75154 GeversD_CD_NODE_159_length_41924_cov_30.2966_fragment_1 23.441550992436454
GeversD_healthy_NODE_1615_length_6114_cov_8.91467 GeversD_CD_NODE_159_length_41924_cov_30.2966_fragment_1 23.441550992436454
GeversD_healthy_NODE_1668_length_7515_cov_5.27936 GeversD_CD_NODE_159_length_41924_cov_30.2966_fragment_1 8.115045744197644
GeversD_healthy_NODE_1798_length_15037_cov_3.87205 GeversD_CD_NODE_159_length_41924_cov_30.2966_fragment_1 37.03261007080505
GeversD_healthy_NODE_2180_length_5688_cov_3.673 GeversD_CD_NODE_159_length_41924_cov_30.2966_fragment_1 21.622606769141488
GeversD_healthy_NODE_233_length_69944_cov_37.2558_fragment_1 GeversD_CD_NODE_159_length_41924_cov_30.2966_fragment_1 135.30672862926602
GeversD_healthy_NODE_628_length_36131_cov_13.3567 GeversD_CD_NODE_159_length_41924_cov_30.2966_fragment_1 124.94282810778951
IjazUZ_CD_NODE_1158_length_5258_ID_1269 GeversD_CD_NODE_159_length_41924_cov_30.2966_fragment_1 20.33380948417304
IjazUZ_CD_NODE_162_length_33211_ID_28905 GeversD_CD_NODE_159_length_41924_cov_30.2966_fragment_1 58.55022550461663
IjazUZ_healthy_NODE_152_length_34186_ID_88316 GeversD_CD_NODE_159_length_41924_cov_30.2966_fragment_1 58.87971556506056
GeversD_CD_NODE_1061_length_22267_cov_92.0928 GeversD_CD_NODE_159_length_71771_cov_8.71068 60.030856277740064
GeversD_CD_NODE_1069_length_32075_cov_75.2841 GeversD_CD_NODE_159_length_71771_cov_8.71068 122.08145555426488
GeversD_CD_NODE_10_length_128623_cov_10.2739 GeversD_CD_NODE_159_length_71771_cov_8.71068 210.28857997647845
GeversD_CD_NODE_1241_length_28448_cov_194.497 GeversD_CD_NODE_159_length_71771_cov_8.71068 19.750248200291672
GeversD_CD_NODE_13_length_229541_cov_153.406_fragment_4 GeversD_CD_NODE_159_length_71771_cov_8.71068 240.8520184300145
GeversD_CD_NODE_1431_length_14868_cov_28.0735 GeversD_CD_NODE_159_length_71771_cov_8.71068 41.89852800839917
GeversD_CD_NODE_1676_length_23700_cov_6.15953 GeversD_CD_NODE_159_length_71771_cov_8.71068 51.015514090668034
GeversD_CD_NODE_181_length_36046_cov_8.16126 GeversD_CD_NODE_159_length_71771_cov_8.71068 146.8945496262077
GeversD_CD_NODE_2092_length_16994_cov_71.8586 GeversD_CD_NODE_159_length_71771_cov_8.71068 45.64936180959302
GeversD_CD_NODE_21_length_110079_cov_7.62266_fragment_1 GeversD_CD_NODE_159_length_71771_cov_8.71068 234.81874289904928
GeversD_CD_NODE_2223_length_17757_cov_6.0953 GeversD_CD_NODE_159_length_71771_cov_8.71068 62.16090124461129
GeversD_CD_NODE_2418_length_16125_cov_5.6224 GeversD_CD_NODE_159_length_71771_cov_8.71068 59.39359740012694
GeversD_CD_NODE_248_length_24445_cov_8.01882 GeversD_CD_NODE_159_length_71771_cov_8.71068 66.38088190010043
GeversD_CD_NODE_263_length_58072_cov_10.8866 GeversD_CD_NODE_159_length_71771_cov_8.71068 122.31515122308578
GeversD_CD_NODE_275_length_61049_cov_40.4648 GeversD_CD_NODE_159_length_71771_cov_8.71068 212.50721273136963
GeversD_CD_NODE_2813_length_10886_cov_26.2901 GeversD_CD_NODE_159_length_71771_cov_8.71068 36.49996385763925
GeversD_CD_NODE_2821_length_15316_cov_79.9598 GeversD_CD_NODE_159_length_71771_cov_8.71068 60.80788305810564
GeversD_CD_NODE_295_length_72638_cov_38.3392 GeversD_CD_NODE_159_length_71771_cov_8.71068 255.3442189515315
GeversD_CD_NODE_299_length_52544_cov_33.197 GeversD_CD_NODE_159_length_71771_cov_8.71068 194.59280709944784
GeversD_CD_NODE_3389_length_11705_cov_147.583 GeversD_CD_NODE_159_length_71771_cov_8.71068 37.476942786028694
GeversD_CD_NODE_412_length_58689_cov_18.9872 GeversD_CD_NODE_159_length_71771_cov_8.71068 4.455704846411604
GeversD_CD_NODE_457_length_59352_cov_156.82 GeversD_CD_NODE_159_length_71771_cov_8.71068 197.45289171977106
GeversD_CD_NODE_465_length_60794_cov_12.3601_fragment_1 GeversD_CD_NODE_159_length_71771_cov_8.71068 22.40554313586028
GeversD_CD_NODE_5362_length_8523_cov_5.96989 GeversD_CD_NODE_159_length_71771_cov_8.71068 8.689461300816777
GeversD_CD_NODE_564_length_46236_cov_25.2843 GeversD_CD_NODE_159_length_71771_cov_8.71068 150.11197539093237
GeversD_CD_NODE_59_length_164299_cov_136.799_fragment_1 GeversD_CD_NODE_159_length_71771_cov_8.71068 239.2827196795101
GeversD_CD_NODE_605_length_50894_cov_46.2848_fragment_1 GeversD_CD_NODE_159_length_71771_cov_8.71068 20.377707982728417
GeversD_CD_NODE_615_length_37874_cov_91.1191 GeversD_CD_NODE_159_length_71771_cov_8.71068 143.91552684744488
GeversD_CD_NODE_74_length_143875_cov_132.676_fragment_2 GeversD_CD_NODE_159_length_71771_cov_8.71068 250.4894760418473
GeversD_CD_NODE_980_length_26614_cov_6.81569 GeversD_CD_NODE_159_length_71771_cov_8.71068 25.384664226892525
GeversD_healthy_NODE_116_length_80620_cov_85.0172_fragment_1 GeversD_CD_NODE_159_length_71771_cov_8.71068 260.0432382796694
GeversD_healthy_NODE_118_length_53893_cov_11.3593 GeversD_CD_NODE_159_length_71771_cov_8.71068 162.26313916049
GeversD_healthy_NODE_358_length_25330_cov_11.2868 GeversD_CD_NODE_159_length_71771_cov_8.71068 49.91896281159264
IjazUZ_healthy_NODE_1054_length_12361_ID_47914 GeversD_CD_NODE_159_length_71771_cov_8.71068 27.81553364365589
IjazUZ_healthy_NODE_1228_length_11332_ID_2421 GeversD_CD_NODE_159_length_71771_cov_8.71068 42.91898564923757
IjazUZ_healthy_NODE_1239_length_11276_ID_33527 GeversD_CD_NODE_159_length_71771_cov_8.71068 44.60869389418075
IjazUZ_healthy_NODE_640_length_16855_ID_45770 GeversD_CD_NODE_159_length_71771_cov_8.71068 46.97085634641669
GeversD_CD_NODE_1010_length_31215_cov_45.5365 GeversD_CD_NODE_159_length_84014_cov_9.57289_fragment_1 9.82863083717504
GeversD_CD_NODE_108_length_114295_cov_41.1256_fragment_1 GeversD_CD_NODE_159_length_84014_cov_9.57289_fragment_1 11.861082287524571
GeversD_CD_NODE_136_length_80171_cov_8.05915_fragment_2 GeversD_CD_NODE_159_length_84014_cov_9.57289_fragment_1 131.57055923986212
GeversD_CD_NODE_153_length_75792_cov_138.064 GeversD_CD_NODE_159_length_84014_cov_9.57289_fragment_1 6.41062136728672
GeversD_CD_NODE_160_length_94857_cov_63.7504_fragment_2 GeversD_CD_NODE_159_length_84014_cov_9.57289_fragment_1 1.9643162918360781
GeversD_CD_NODE_1619_length_7666_cov_3.66627 GeversD_CD_NODE_159_length_84014_cov_9.57289_fragment_1 1.3633056253652276
GeversD_CD_NODE_172_length_103403_cov_35.7624_fragment_1 GeversD_CD_NODE_159_length_84014_cov_9.57289_fragment_1 5.164604348365656
GeversD_CD_NODE_173_length_84298_cov_8.79189_fragment_1 GeversD_CD_NODE_159_length_84014_cov_9.57289_fragment_1 7.535465383886083
GeversD_CD_NODE_17_length_185934_cov_35.7272_fragment_3 GeversD_CD_NODE_159_length_84014_cov_9.57289_fragment_1 122.99500800466701
GeversD_CD_NODE_1822_length_21543_cov_7.52462 GeversD_CD_NODE_159_length_84014_cov_9.57289_fragment_1 29.904250355302466
GeversD_CD_NODE_1883_length_17973_cov_41.9355 GeversD_CD_NODE_159_length_84014_cov_9.57289_fragment_1 2.262030879012154
GeversD_CD_NODE_1919_length_17694_cov_6.18136 GeversD_CD_NODE_159_length_84014_cov_9.57289_fragment_1 37.721982453595025
GeversD_CD_NODE_1996_length_19483_cov_12.5621_fragment_1 GeversD_CD_NODE_159_length_84014_cov_9.57289_fragment_1 4.812785298840045
GeversD_CD_NODE_203_length_67869_cov_34.1923 GeversD_CD_NODE_159_length_84014_cov_9.57289_fragment_1 31.428696741450523
GeversD_CD_NODE_21_length_147755_cov_7.4978_fragment_1 GeversD_CD_NODE_159_length_84014_cov_9.57289_fragment_1 9.539289813536694
GeversD_CD_NODE_21_length_190828_cov_15.0926_fragment_2 GeversD_CD_NODE_159_length_84014_cov_9.57289_fragment_1 171.92059780946343
GeversD_CD_NODE_238_length_87700_cov_11.6369_fragment_2 GeversD_CD_NODE_159_length_84014_cov_9.57289_fragment_1 4.6941015266710275
GeversD_CD_NODE_2488_length_7771_cov_7.95607 GeversD_CD_NODE_159_length_84014_cov_9.57289_fragment_1 11.24726805841447
GeversD_CD_NODE_2632_length_5868_cov_4.9914 GeversD_CD_NODE_159_length_84014_cov_9.57289_fragment_1 1.8939412489894982
GeversD_CD_NODE_272_length_48204_cov_16.6104 GeversD_CD_NODE_159_length_84014_cov_9.57289_fragment_1 45.15339988228303
GeversD_CD_NODE_2752_length_15686_cov_7.29851 GeversD_CD_NODE_159_length_84014_cov_9.57289_fragment_1 5.351423112473136
GeversD_CD_NODE_283_length_76106_cov_26.0933_fragment_1 GeversD_CD_NODE_159_length_84014_cov_9.57289_fragment_1 46.19363620710637
GeversD_CD_NODE_2970_length_7654_cov_10.6714 GeversD_CD_NODE_159_length_84014_cov_9.57289_fragment_1 4.670784124911056
GeversD_CD_NODE_299_length_77751_cov_28.7847_fragment_2 GeversD_CD_NODE_159_length_84014_cov_9.57289_fragment_1 5.208681284611754
GeversD_CD_NODE_3007_length_9298_cov_6.5865 GeversD_CD_NODE_159_length_84014_cov_9.57289_fragment_1 6.4592356045581285
GeversD_CD_NODE_305_length_62888_cov_6.81526_fragment_2 GeversD_CD_NODE_159_length_84014_cov_9.57289_fragment_1 30.500958483233397
GeversD_CD_NODE_341_length_48694_cov_10.5749 GeversD_CD_NODE_159_length_84014_cov_9.57289_fragment_1 6.177398606081243
GeversD_CD_NODE_3498_length_12755_cov_5.08315 GeversD_CD_NODE_159_length_84014_cov_9.57289_fragment_1 6.994064331142233
GeversD_CD_NODE_3663_length_9921_cov_5.84492 GeversD_CD_NODE_159_length_84014_cov_9.57289_fragment_1 8.998052936333597
GeversD_CD_NODE_367_length_45918_cov_16.2892 GeversD_CD_NODE_159_length_84014_cov_9.57289_fragment_1 6.550986118177312
GeversD_CD_NODE_367_length_64021_cov_32.2419_fragment_1 GeversD_CD_NODE_159_length_84014_cov_9.57289_fragment_1 6.118925902025377
GeversD_CD_NODE_3759_length_11900_cov_4.41562 GeversD_CD_NODE_159_length_84014_cov_9.57289_fragment_1 3.434879786136835
GeversD_CD_NODE_379_length_32140_cov_6.19199 GeversD_CD_NODE_159_length_84014_cov_9.57289_fragment_1 7.448820322914993
GeversD_CD_NODE_383_length_17456_cov_4.54083 GeversD_CD_NODE_159_length_84014_cov_9.57289_fragment_1 53.75205639100183
GeversD_CD_NODE_393_length_30718_cov_10.5954 GeversD_CD_NODE_159_length_84014_cov_9.57289_fragment_1 4.761171964127173
GeversD_CD_NODE_3_length_333058_cov_13.9327_fragment_4 GeversD_CD_NODE_159_length_84014_cov_9.57289_fragment_1 11.757686200205487
GeversD_CD_NODE_408_length_70908_cov_19.885_fragment_1 GeversD_CD_NODE_159_length_84014_cov_9.57289_fragment_1 5.2533382492095635
GeversD_CD_NODE_419_length_42575_cov_9.55024 GeversD_CD_NODE_159_length_84014_cov_9.57289_fragment_1 107.8600390388978
GeversD_CD_NODE_4215_length_7830_cov_7.70328 GeversD_CD_NODE_159_length_84014_cov_9.57289_fragment_1 1.8939412489894982
GeversD_CD_NODE_466_length_47322_cov_51.5627 GeversD_CD_NODE_159_length_84014_cov_9.57289_fragment_1 6.004905772258959
GeversD_CD_NODE_46_length_141484_cov_11.3857_fragment_2 GeversD_CD_NODE_159_length_84014_cov_9.57289_fragment_1 4.761171964127173
GeversD_CD_NODE_4701_length_5685_cov_4.57211 GeversD_CD_NODE_159_length_84014_cov_9.57289_fragment_1 9.90636084124029
GeversD_CD_NODE_474_length_60043_cov_86.5958_fragment_1 GeversD_CD_NODE_159_length_84014_cov_9.57289_fragment_1 5.949294992629102
GeversD_CD_NODE_505_length_43218_cov_6.7281 GeversD_CD_NODE_159_length_84014_cov_9.57289_fragment_1 61.43123507574955
GeversD_CD_NODE_5061_length_9075_cov_5.85499 GeversD_CD_NODE_159_length_84014_cov_9.57289_fragment_1 15.263793478579384
GeversD_CD_NODE_517_length_55424_cov_7.1218_fragment_1 GeversD_CD_NODE_159_length_84014_cov_9.57289_fragment_1 46.87300290961806
GeversD_CD_NODE_520_length_60655_cov_14.3775_fragment_1 GeversD_CD_NODE_159_length_84014_cov_9.57289_fragment_1 9.10067208920221
GeversD_CD_NODE_544_length_51140_cov_8.88836 GeversD_CD_NODE_159_length_84014_cov_9.57289_fragment_1 2.1292572118829005
GeversD_CD_NODE_576_length_49463_cov_17.939 GeversD_CD_NODE_159_length_84014_cov_9.57289_fragment_1 44.76530906494105
GeversD_CD_NODE_616_length_47689_cov_11.0932_fragment_1 GeversD_CD_NODE_159_length_84014_cov_9.57289_fragment_1 3.581968878105587
GeversD_CD_NODE_639_length_37019_cov_7.02578 GeversD_CD_NODE_159_length_84014_cov_9.57289_fragment_1 2.8087567572014764
GeversD_CD_NODE_657_length_45173_cov_30.4262 GeversD_CD_NODE_159_length_84014_cov_9.57289_fragment_1 184.0297673112524
GeversD_CD_NODE_676_length_38933_cov_7.59509 GeversD_CD_NODE_159_length_84014_cov_9.57289_fragment_1 5.237819087603454
GeversD_CD_NODE_710_length_38071_cov_42.1792 GeversD_CD_NODE_159_length_84014_cov_9.57289_fragment_1 5.164895328009162
GeversD_CD_NODE_750_length_39379_cov_9.24385 GeversD_CD_NODE_159_length_84014_cov_9.57289_fragment_1 90.07187789040101
GeversD_CD_NODE_764_length_25654_cov_35.932 GeversD_CD_NODE_159_length_84014_cov_9.57289_fragment_1 11.733018559526677
GeversD_CD_NODE_766_length_39875_cov_52.3148 GeversD_CD_NODE_159_length_84014_cov_9.57289_fragment_1 6.970518598447419
GeversD_CD_NODE_8192_length_5615_cov_5.76115 GeversD_CD_NODE_159_length_84014_cov_9.57289_fragment_1 9.90636084124029
GeversD_CD_NODE_839_length_36075_cov_10.1844 GeversD_CD_NODE_159_length_84014_cov_9.57289_fragment_1 9.184489709616887
GeversD_CD_NODE_932_length_22018_cov_77.4117 GeversD_CD_NODE_159_length_84014_cov_9.57289_fragment_1 11.126400198316208
GeversD_CD_NODE_93_length_55835_cov_6.49369 GeversD_CD_NODE_159_length_84014_cov_9.57289_fragment_1 10.087413424952295
GeversD_healthy_NODE_1234_length_8451_cov_7.97963 GeversD_CD_NODE_159_length_84014_cov_9.57289_fragment_1 4.408039000023945
GeversD_healthy_NODE_198_length_76986_cov_7.98739 GeversD_CD_NODE_159_length_84014_cov_9.57289_fragment_1 2.5540940765478544
GeversD_healthy_NODE_2126_length_12815_cov_3.78205 GeversD_CD_NODE_159_length_84014_cov_9.57289_fragment_1 24.599671674638763
GeversD_healthy_NODE_220_length_50198_cov_8.41775 GeversD_CD_NODE_159_length_84014_cov_9.57289_fragment_1 56.092549670148934
GeversD_healthy_NODE_379_length_52863_cov_7.141_fragment_1 GeversD_CD_NODE_159_length_84014_cov_9.57289_fragment_1 5.735509603623153
GeversD_healthy_NODE_521_length_41966_cov_15.5887_fragment_1 GeversD_CD_NODE_159_length_84014_cov_9.57289_fragment_1 2.7537419908626957
GeversD_healthy_NODE_562_length_39308_cov_7.90171 GeversD_CD_NODE_159_length_84014_cov_9.57289_fragment_1 132.8312633958184
GeversD_healthy_NODE_667_length_34185_cov_8.99435_fragment_1 GeversD_CD_NODE_159_length_84014_cov_9.57289_fragment_1 7.71562594539085
IjazUZ_healthy_NODE_1273_length_11143_ID_45965 GeversD_CD_NODE_159_length_84014_cov_9.57289_fragment_1 30.168698836749634
IjazUZ_healthy_NODE_1427_length_5797_ID_68406 GeversD_CD_NODE_159_length_84014_cov_9.57289_fragment_1 1.8939412489894982
IjazUZ_healthy_NODE_1982_length_8274_ID_33175 GeversD_CD_NODE_159_length_84014_cov_9.57289_fragment_1 45.485571311050926
GeversD_CD_NODE_1020_length_14495_cov_14.4699 GeversD_CD_NODE_159_length_95460_cov_8.49812_fragment_1 1.6025069686021327
GeversD_CD_NODE_1096_length_37769_cov_12.2932 GeversD_CD_NODE_159_length_95460_cov_8.49812_fragment_1 6.322201760446732
GeversD_CD_NODE_1318_length_17476_cov_11.2055 GeversD_CD_NODE_159_length_95460_cov_8.49812_fragment_1 4.3810824959518095
GeversD_CD_NODE_138_length_64986_cov_29.9106_fragment_1 GeversD_CD_NODE_159_length_95460_cov_8.49812_fragment_1 19.388400471466266
GeversD_CD_NODE_1507_length_7280_cov_4.6209 GeversD_CD_NODE_159_length_95460_cov_8.49812_fragment_1 18.884858253720914
GeversD_CD_NODE_171_length_55743_cov_6.0675 GeversD_CD_NODE_159_length_95460_cov_8.49812_fragment_1 23.139890699489154
GeversD_CD_NODE_1772_length_22624_cov_5.58341 GeversD_CD_NODE_159_length_95460_cov_8.49812_fragment_1 6.2661938877298065
GeversD_CD_NODE_18_length_250317_cov_13.3435_fragment_2 GeversD_CD_NODE_159_length_95460_cov_8.49812_fragment_1 25.503136374593787
GeversD_CD_NODE_1901_length_16194_cov_9.40188 GeversD_CD_NODE_159_length_95460_cov_8.49812_fragment_1 28.849923354011146
GeversD_CD_NODE_193_length_88217_cov_35.3821 GeversD_CD_NODE_159_length_95460_cov_8.49812_fragment_1 83.4952716526358
GeversD_CD_NODE_1974_length_20406_cov_16.8997 GeversD_CD_NODE_159_length_95460_cov_8.49812_fragment_1 1.500130407216779
GeversD_CD_NODE_1985_length_18002_cov_10.6491_fragment_1 GeversD_CD_NODE_159_length_95460_cov_8.49812_fragment_1 2.567713912331656
GeversD_CD_NODE_203_length_36703_cov_10.8934 GeversD_CD_NODE_159_length_95460_cov_8.49812_fragment_1 8.77487364050124
GeversD_CD_NODE_2082_length_18732_cov_25.674 GeversD_CD_NODE_159_length_95460_cov_8.49812_fragment_1 1.225157169504146
GeversD_CD_NODE_21_length_254596_cov_9.36868_fragment_1 GeversD_CD_NODE_159_length_95460_cov_8.49812_fragment_1 26.501205672368613
GeversD_CD_NODE_2289_length_14551_cov_4.73096 GeversD_CD_NODE_159_length_95460_cov_8.49812_fragment_1 13.109556308202265
GeversD_CD_NODE_2356_length_16626_cov_19.7995 GeversD_CD_NODE_159_length_95460_cov_8.49812_fragment_1 1.711365654666051
GeversD_CD_NODE_2464_length_8357_cov_3.8928 GeversD_CD_NODE_159_length_95460_cov_8.49812_fragment_1 22.72800672541475
GeversD_CD_NODE_263_length_24758_cov_5.65073 GeversD_CD_NODE_159_length_95460_cov_8.49812_fragment_1 3.268498825775864
GeversD_CD_NODE_28_length_213663_cov_13.0661_fragment_1 GeversD_CD_NODE_159_length_95460_cov_8.49812_fragment_1 18.793143724675318
GeversD_CD_NODE_294_length_57321_cov_13.4365 GeversD_CD_NODE_159_length_95460_cov_8.49812_fragment_1 18.90682473364253
GeversD_CD_NODE_309_length_76196_cov_35.6604_fragment_1 GeversD_CD_NODE_159_length_95460_cov_8.49812_fragment_1 53.27516033835842
GeversD_CD_NODE_320_length_61518_cov_25.1565 GeversD_CD_NODE_159_length_95460_cov_8.49812_fragment_1 25.277700717961928
GeversD_CD_NODE_343_length_47717_cov_12.7924 GeversD_CD_NODE_159_length_95460_cov_8.49812_fragment_1 19.023067963523097
GeversD_CD_NODE_350_length_60544_cov_67.4783 GeversD_CD_NODE_159_length_95460_cov_8.49812_fragment_1 3.720401272961884
GeversD_CD_NODE_3529_length_12588_cov_18.224 GeversD_CD_NODE_159_length_95460_cov_8.49812_fragment_1 1.952238385184688
GeversD_CD_NODE_365_length_38713_cov_8.409 GeversD_CD_NODE_159_length_95460_cov_8.49812_fragment_1 24.319694156119223
GeversD_CD_NODE_379_length_64985_cov_17.7257_fragment_1 GeversD_CD_NODE_159_length_95460_cov_8.49812_fragment_1 19.388400471466266
GeversD_CD_NODE_380_length_66081_cov_12.6096 GeversD_CD_NODE_159_length_95460_cov_8.49812_fragment_1 10.46919590776809
GeversD_CD_NODE_442_length_18322_cov_30.9545 GeversD_CD_NODE_159_length_95460_cov_8.49812_fragment_1 21.381807249729537
GeversD_CD_NODE_449_length_28103_cov_5.15848 GeversD_CD_NODE_159_length_95460_cov_8.49812_fragment_1 5.4055682869479655
GeversD_CD_NODE_4744_length_7084_cov_5.74876 GeversD_CD_NODE_159_length_95460_cov_8.49812_fragment_1 8.944290751601347
GeversD_CD_NODE_5645_length_7412_cov_5.44597 GeversD_CD_NODE_159_length_95460_cov_8.49812_fragment_1 18.884858253720914
GeversD_CD_NODE_642_length_53627_cov_14.5653 GeversD_CD_NODE_159_length_95460_cov_8.49812_fragment_1 108.15504763149181
GeversD_CD_NODE_67_length_67182_cov_9.08971 GeversD_CD_NODE_159_length_95460_cov_8.49812_fragment_1 66.5580529257105
GeversD_CD_NODE_685_length_47058_cov_21.532 GeversD_CD_NODE_159_length_95460_cov_8.49812_fragment_1 13.865090131874439
GeversD_CD_NODE_720_length_46916_cov_34.0268_fragment_1 GeversD_CD_NODE_159_length_95460_cov_8.49812_fragment_1 23.378825467906477
GeversD_CD_NODE_789_length_17131_cov_8.10061 GeversD_CD_NODE_159_length_95460_cov_8.49812_fragment_1 9.311652259084575
GeversD_CD_NODE_793_length_9801_cov_4.08629 GeversD_CD_NODE_159_length_95460_cov_8.49812_fragment_1 14.799310828070531
GeversD_CD_NODE_965_length_10482_cov_55.2181 GeversD_CD_NODE_159_length_95460_cov_8.49812_fragment_1 10.087127877430973
GeversD_healthy_NODE_125_length_50441_cov_19.5234 GeversD_CD_NODE_159_length_95460_cov_8.49812_fragment_1 17.709782803813077
GeversD_healthy_NODE_1417_length_18697_cov_15.5757_fragment_1 GeversD_CD_NODE_159_length_95460_cov_8.49812_fragment_1 2.232493408250721
GeversD_healthy_NODE_175_length_81583_cov_10.1956 GeversD_CD_NODE_159_length_95460_cov_8.49812_fragment_1 5.646343725404509
GeversD_healthy_NODE_83_length_127872_cov_65.7285_fragment_1 GeversD_CD_NODE_159_length_95460_cov_8.49812_fragment_1 18.793143724675318
IjazUZ_CD_NODE_1280_length_6750_ID_4725 GeversD_CD_NODE_159_length_95460_cov_8.49812_fragment_1 6.421833868139177
IjazUZ_CD_NODE_1470_length_5853_ID_17727 GeversD_CD_NODE_159_length_95460_cov_8.49812_fragment_1 19.624940588315205
IjazUZ_CD_NODE_23_length_86153_ID_1961_fragment_2 GeversD_CD_NODE_159_length_95460_cov_8.49812_fragment_1 1.8116018820565456
IjazUZ_CD_NODE_497_length_22059_ID_5929 GeversD_CD_NODE_159_length_95460_cov_8.49812_fragment_1 3.7535664623058578
IjazUZ_CD_NODE_58_length_110915_ID_26175_fragment_1 GeversD_CD_NODE_159_length_95460_cov_8.49812_fragment_1 18.681914059283717
IjazUZ_CD_NODE_624_length_13783_ID_33713 GeversD_CD_NODE_159_length_95460_cov_8.49812_fragment_1 3.647401228944262
IjazUZ_CD_NODE_79_length_85809_ID_64487_fragment_2 GeversD_CD_NODE_159_length_95460_cov_8.49812_fragment_1 26.501205672368613
IjazUZ_CD_NODE_814_length_9916_ID_4936 GeversD_CD_NODE_159_length_95460_cov_8.49812_fragment_1 15.94036857240771
IjazUZ_CD_NODE_99_length_85522_ID_13747_fragment_1 GeversD_CD_NODE_159_length_95460_cov_8.49812_fragment_1 17.434995948617306
IjazUZ_healthy_NODE_1066_length_11134_ID_62872 GeversD_CD_NODE_159_length_95460_cov_8.49812_fragment_1 7.568558730094151
IjazUZ_healthy_NODE_1180_length_6827_ID_5838 GeversD_CD_NODE_159_length_95460_cov_8.49812_fragment_1 2.086651167260613
IjazUZ_healthy_NODE_1207_length_8061_ID_62572 GeversD_CD_NODE_159_length_95460_cov_8.49812_fragment_1 2.9852856978821505
IjazUZ_healthy_NODE_123_length_33038_ID_1908 GeversD_CD_NODE_159_length_95460_cov_8.49812_fragment_1 15.965530206483038
IjazUZ_healthy_NODE_12_length_138633_ID_20919_fragment_1 GeversD_CD_NODE_159_length_95460_cov_8.49812_fragment_1 3.581514827819217
IjazUZ_healthy_NODE_175_length_28187_ID_45650_fragment_2 GeversD_CD_NODE_159_length_95460_cov_8.49812_fragment_1 14.799310828070531
IjazUZ_healthy_NODE_191_length_32660_ID_59288 GeversD_CD_NODE_159_length_95460_cov_8.49812_fragment_1 6.952203779579125
IjazUZ_healthy_NODE_308_length_24199_ID_18119 GeversD_CD_NODE_159_length_95460_cov_8.49812_fragment_1 16.656035824302776
IjazUZ_healthy_NODE_3286_length_5292_ID_13016 GeversD_CD_NODE_159_length_95460_cov_8.49812_fragment_1 7.391290440199708
IjazUZ_healthy_NODE_3647_length_5522_ID_75210 GeversD_CD_NODE_159_length_95460_cov_8.49812_fragment_1 1.0108386086070036
IjazUZ_healthy_NODE_3_length_289925_ID_13841_fragment_1 GeversD_CD_NODE_159_length_95460_cov_8.49812_fragment_1 2.8019107307921933
IjazUZ_healthy_NODE_402_length_16299_ID_84729 GeversD_CD_NODE_159_length_95460_cov_8.49812_fragment_1 9.674252927325625
IjazUZ_healthy_NODE_47_length_57909_ID_89686 GeversD_CD_NODE_159_length_95460_cov_8.49812_fragment_1 19.263724061442417
IjazUZ_healthy_NODE_493_length_23035_ID_14911 GeversD_CD_NODE_159_length_95460_cov_8.49812_fragment_1 9.873536668670223
IjazUZ_healthy_NODE_541_length_13791_ID_12607 GeversD_CD_NODE_159_length_95460_cov_8.49812_fragment_1 22.425671284507555
IjazUZ_healthy_NODE_7_length_192828_ID_94398_fragment_3 GeversD_CD_NODE_159_length_95460_cov_8.49812_fragment_1 3.407288813217675
GeversD_CD_NODE_1096_length_37769_cov_12.2932 GeversD_CD_NODE_15_length_221306_cov_28.0277_fragment_3 4.792576901298188
GeversD_CD_NODE_1105_length_37544_cov_7.83094 GeversD_CD_NODE_15_length_221306_cov_28.0277_fragment_3 4.940476641947973
GeversD_CD_NODE_1269_length_10111_cov_10.9962 GeversD_CD_NODE_15_length_221306_cov_28.0277_fragment_3 21.338623459430423
GeversD_CD_NODE_1361_length_22723_cov_65.1112_fragment_1 GeversD_CD_NODE_15_length_221306_cov_28.0277_fragment_3 2.4716649077510864
GeversD_CD_NODE_1429_length_7970_cov_9.76778 GeversD_CD_NODE_15_length_221306_cov_28.0277_fragment_3 17.74306345260208
GeversD_CD_NODE_1446_length_8799_cov_10.8232 GeversD_CD_NODE_15_length_221306_cov_28.0277_fragment_3 4.667087255839182
GeversD_CD_NODE_1611_length_18367_cov_20.9555 GeversD_CD_NODE_15_length_221306_cov_28.0277_fragment_3 8.466481930427186
GeversD_CD_NODE_1630_length_5131_cov_6.29374 GeversD_CD_NODE_15_length_221306_cov_28.0277_fragment_3 22.88076163489587
GeversD_CD_NODE_1882_length_6388_cov_11.7301 GeversD_CD_NODE_15_length_221306_cov_28.0277_fragment_3 16.159279533318728
GeversD_CD_NODE_226_length_38176_cov_10.8182 GeversD_CD_NODE_15_length_221306_cov_28.0277_fragment_3 4.865717279323156
GeversD_CD_NODE_3784_length_9425_cov_4.25229 GeversD_CD_NODE_15_length_221306_cov_28.0277_fragment_3 5.698077954740435
GeversD_CD_NODE_397_length_44018_cov_14.8948_fragment_1 GeversD_CD_NODE_15_length_221306_cov_28.0277_fragment_3 84.76283349335708
GeversD_CD_NODE_403_length_25937_cov_18.4315_fragment_1 GeversD_CD_NODE_15_length_221306_cov_28.0277_fragment_3 45.06125514507658
GeversD_CD_NODE_41_length_164554_cov_10.236_fragment_1 GeversD_CD_NODE_15_length_221306_cov_28.0277_fragment_3 5.996417627221473
GeversD_CD_NODE_422_length_60496_cov_59.1247_fragment_1 GeversD_CD_NODE_15_length_221306_cov_28.0277_fragment_3 56.58599175254717
GeversD_CD_NODE_452_length_30735_cov_31.6781 GeversD_CD_NODE_15_length_221306_cov_28.0277_fragment_3 5.606718217974865
GeversD_CD_NODE_500_length_17971_cov_7.81168 GeversD_CD_NODE_15_length_221306_cov_28.0277_fragment_3 42.40819075450083
GeversD_CD_NODE_701_length_43580_cov_12.4972_fragment_1 GeversD_CD_NODE_15_length_221306_cov_28.0277_fragment_3 4.865717279323156
GeversD_CD_NODE_731_length_19451_cov_10.7849 GeversD_CD_NODE_15_length_221306_cov_28.0277_fragment_3 47.00084838298441
GeversD_CD_NODE_76_length_143017_cov_28.7061_fragment_1 GeversD_CD_NODE_15_length_221306_cov_28.0277_fragment_3 1.4838695046038977
GeversD_CD_NODE_886_length_8496_cov_19.4189 GeversD_CD_NODE_15_length_221306_cov_28.0277_fragment_3 23.99374006193546
GeversD_CD_NODE_906_length_34371_cov_7.01093 GeversD_CD_NODE_15_length_221306_cov_28.0277_fragment_3 3.2634611550248147
GeversD_CD_NODE_971_length_36780_cov_19.0473 GeversD_CD_NODE_15_length_221306_cov_28.0277_fragment_3 4.940476641947973
GeversD_healthy_NODE_201_length_53447_cov_16.3861_fragment_1 GeversD_CD_NODE_15_length_221306_cov_28.0277_fragment_3 1.4241136775194638
GeversD_healthy_NODE_357_length_54180_cov_7.78537_fragment_1 GeversD_CD_NODE_15_length_221306_cov_28.0277_fragment_3 3.3342003046563518
IjazUZ_CD_NODE_225_length_26462_ID_33511 GeversD_CD_NODE_15_length_221306_cov_28.0277_fragment_3 5.01692750503462
IjazUZ_CD_NODE_232_length_8616_ID_11539 GeversD_CD_NODE_15_length_221306_cov_28.0277_fragment_3 2.662626328831677
IjazUZ_CD_NODE_2610_length_5678_ID_45046 GeversD_CD_NODE_15_length_221306_cov_28.0277_fragment_3 16.159279533318728
IjazUZ_CD_NODE_837_length_13356_ID_70891 GeversD_CD_NODE_15_length_221306_cov_28.0277_fragment_3 36.596622527983655
IjazUZ_CD_NODE_93_length_96673_ID_13139_fragment_2 GeversD_CD_NODE_15_length_221306_cov_28.0277_fragment_3 76.87103736811778
IjazUZ_CD_NODE_99_length_66579_ID_35132_fragment_1 GeversD_CD_NODE_15_length_221306_cov_28.0277_fragment_3 1.3657416633255215
IjazUZ_healthy_NODE_317_length_19106_ID_76254 GeversD_CD_NODE_15_length_221306_cov_28.0277_fragment_3 14.505048852825485
IjazUZ_healthy_NODE_3529_length_5473_ID_10926 GeversD_CD_NODE_15_length_221306_cov_28.0277_fragment_3 1.6337973743259662
GeversD_CD_NODE_115_length_121277_cov_63.2809_fragment_1 GeversD_CD_NODE_15_length_227402_cov_37.4327_fragment_2 1.6531349769031918
GeversD_CD_NODE_1168_length_23253_cov_6.95314 GeversD_CD_NODE_15_length_227402_cov_37.4327_fragment_2 39.6267161176067
GeversD_CD_NODE_1192_length_30711_cov_46.844 GeversD_CD_NODE_15_length_227402_cov_37.4327_fragment_2 15.98983268582315
GeversD_CD_NODE_1231_length_31418_cov_21.9592 GeversD_CD_NODE_15_length_227402_cov_37.4327_fragment_2 11.311972979032543
GeversD_CD_NODE_1300_length_11242_cov_4.85403 GeversD_CD_NODE_15_length_227402_cov_37.4327_fragment_2 17.972764042733186
GeversD_CD_NODE_1305_length_11146_cov_5.45974 GeversD_CD_NODE_15_length_227402_cov_37.4327_fragment_2 6.6968134559970975
GeversD_CD_NODE_1466_length_14662_cov_14.8902 GeversD_CD_NODE_15_length_227402_cov_37.4327_fragment_2 4.4447431729752465
GeversD_CD_NODE_157_length_78380_cov_36.2885_fragment_1 GeversD_CD_NODE_15_length_227402_cov_37.4327_fragment_2 55.586782389849056
GeversD_CD_NODE_1817_length_24758_cov_11.5954 GeversD_CD_NODE_15_length_227402_cov_37.4327_fragment_2 11.724429511250413
GeversD_CD_NODE_19_length_221953_cov_17.3311_fragment_2 GeversD_CD_NODE_15_length_227402_cov_37.4327_fragment_2 4.605369386516965
GeversD_CD_NODE_2011_length_9472_cov_6.56621 GeversD_CD_NODE_15_length_227402_cov_37.4327_fragment_2 16.85146253088191
GeversD_CD_NODE_213_length_71787_cov_87.74_fragment_1 GeversD_CD_NODE_15_length_227402_cov_37.4327_fragment_2 20.410473282045835
GeversD_CD_NODE_21_length_240554_cov_123.052_fragment_1 GeversD_CD_NODE_15_length_227402_cov_37.4327_fragment_2 3.7208692705217894
GeversD_CD_NODE_2329_length_13726_cov_14.9325 GeversD_CD_NODE_15_length_227402_cov_37.4327_fragment_2 14.686934063311366
GeversD_CD_NODE_24_length_202735_cov_44.4217_fragment_1 GeversD_CD_NODE_15_length_227402_cov_37.4327_fragment_2 11.121150314629077
GeversD_CD_NODE_2826_length_13876_cov_21.8422 GeversD_CD_NODE_15_length_227402_cov_37.4327_fragment_2 3.6157250772175535
GeversD_CD_NODE_3029_length_10099_cov_6.52389 GeversD_CD_NODE_15_length_227402_cov_37.4327_fragment_2 35.69152268985472
GeversD_CD_NODE_3055_length_14764_cov_6.63512 GeversD_CD_NODE_15_length_227402_cov_37.4327_fragment_2 51.54729248322458
GeversD_CD_NODE_306_length_22339_cov_7.16496 GeversD_CD_NODE_15_length_227402_cov_37.4327_fragment_2 3.107815617170222
GeversD_CD_NODE_318_length_42281_cov_8.58547_fragment_1 GeversD_CD_NODE_15_length_227402_cov_37.4327_fragment_2 7.1957912053205275
GeversD_CD_NODE_3577_length_9245_cov_20.9332 GeversD_CD_NODE_15_length_227402_cov_37.4327_fragment_2 38.83594120849507
GeversD_CD_NODE_3672_length_9025_cov_4.72196 GeversD_CD_NODE_15_length_227402_cov_37.4327_fragment_2 10.781703355471056
GeversD_CD_NODE_412_length_43168_cov_17.7392 GeversD_CD_NODE_15_length_227402_cov_37.4327_fragment_2 1.7955150141700864
GeversD_CD_NODE_4310_length_9068_cov_14.2203 GeversD_CD_NODE_15_length_227402_cov_37.4327_fragment_2 35.69152268985472
GeversD_CD_NODE_454_length_30511_cov_36.2151 GeversD_CD_NODE_15_length_227402_cov_37.4327_fragment_2 5.722686444073745
GeversD_CD_NODE_466_length_29841_cov_10.3271 GeversD_CD_NODE_15_length_227402_cov_37.4327_fragment_2 11.215384692204488
GeversD_CD_NODE_5075_length_8446_cov_7.18544 GeversD_CD_NODE_15_length_227402_cov_37.4327_fragment_2 2.0350754224459378
GeversD_CD_NODE_5209_length_6953_cov_5.30835 GeversD_CD_NODE_15_length_227402_cov_37.4327_fragment_2 7.997834062254719
GeversD_CD_NODE_529_length_24900_cov_36.6295 GeversD_CD_NODE_15_length_227402_cov_37.4327_fragment_2 102.38431815816935
GeversD_CD_NODE_5951_length_5978_cov_6.39541 GeversD_CD_NODE_15_length_227402_cov_37.4327_fragment_2 11.49704931057451
GeversD_CD_NODE_685_length_21260_cov_8.91049 GeversD_CD_NODE_15_length_227402_cov_37.4327_fragment_2 12.310830689381433
GeversD_CD_NODE_691_length_26161_cov_24.5971 GeversD_CD_NODE_15_length_227402_cov_37.4327_fragment_2 4.760730966529075
GeversD_CD_NODE_767_length_25582_cov_21.6156 GeversD_CD_NODE_15_length_227402_cov_37.4327_fragment_2 102.38431815816935
GeversD_CD_NODE_788_length_34770_cov_45.4595 GeversD_CD_NODE_15_length_227402_cov_37.4327_fragment_2 8.840611967092478
GeversD_CD_NODE_853_length_40207_cov_86.9833_fragment_1 GeversD_CD_NODE_15_length_227402_cov_37.4327_fragment_2 3.8581065826498824
GeversD_CD_NODE_890_length_19718_cov_31.5432 GeversD_CD_NODE_15_length_227402_cov_37.4327_fragment_2 7.713073687797054
GeversD_CD_NODE_956_length_32624_cov_43.2137 GeversD_CD_NODE_15_length_227402_cov_37.4327_fragment_2 8.927436270269322
GeversD_CD_NODE_964_length_32471_cov_25.9233 GeversD_CD_NODE_15_length_227402_cov_37.4327_fragment_2 6.442979350026566
GeversD_healthy_NODE_133_length_96537_cov_6.92058_fragment_3 GeversD_CD_NODE_15_length_227402_cov_37.4327_fragment_2 8.43662963175873
GeversD_healthy_NODE_1448_length_14086_cov_9.66403 GeversD_CD_NODE_15_length_227402_cov_37.4327_fragment_2 14.929650475847556
GeversD_healthy_NODE_1661_length_12054_cov_6.54171 GeversD_CD_NODE_15_length_227402_cov_37.4327_fragment_2 12.970453840458177
GeversD_healthy_NODE_569_length_33790_cov_10.6632 GeversD_CD_NODE_15_length_227402_cov_37.4327_fragment_2 10.44005094841605
IjazUZ_CD_NODE_1128_length_5010_ID_5007 GeversD_CD_NODE_15_length_227402_cov_37.4327_fragment_2 2.56619482833925
IjazUZ_CD_NODE_12_length_239450_ID_13709_fragment_1 GeversD_CD_NODE_15_length_227402_cov_37.4327_fragment_2 10.286999452654683
IjazUZ_CD_NODE_176_length_36569_ID_22188 GeversD_CD_NODE_15_length_227402_cov_37.4327_fragment_2 13.533743559755585
IjazUZ_CD_NODE_445_length_15933_ID_2988 GeversD_CD_NODE_15_length_227402_cov_37.4327_fragment_2 13.846201507804505
IjazUZ_CD_NODE_471_length_15261_ID_14372 GeversD_CD_NODE_15_length_227402_cov_37.4327_fragment_2 11.577149447631434
IjazUZ_CD_NODE_981_length_5627_ID_56099 GeversD_CD_NODE_15_length_227402_cov_37.4327_fragment_2 5.256343410162326
IjazUZ_healthy_NODE_121_length_33282_ID_64287 GeversD_CD_NODE_15_length_227402_cov_37.4327_fragment_2 13.963946599737042
IjazUZ_healthy_NODE_128_length_35076_ID_76726 GeversD_CD_NODE_15_length_227402_cov_37.4327_fragment_2 12.871172368385135
IjazUZ_healthy_NODE_138_length_36254_ID_105021 GeversD_CD_NODE_15_length_227402_cov_37.4327_fragment_2 8.7559270531309
IjazUZ_healthy_NODE_170_length_35082_ID_41280 GeversD_CD_NODE_15_length_227402_cov_37.4327_fragment_2 12.871172368385135
IjazUZ_healthy_NODE_2271_length_6849_ID_67364 GeversD_CD_NODE_15_length_227402_cov_37.4327_fragment_2 7.486610358604488
IjazUZ_healthy_NODE_241_length_26305_ID_38484 GeversD_CD_NODE_15_length_227402_cov_37.4327_fragment_2 12.18621364520084
IjazUZ_healthy_NODE_304_length_25554_ID_5603_fragment_1 GeversD_CD_NODE_15_length_227402_cov_37.4327_fragment_2 1.114896695104588
IjazUZ_healthy_NODE_322_length_18860_ID_25764 GeversD_CD_NODE_15_length_227402_cov_37.4327_fragment_2 13.002519741649724
IjazUZ_healthy_NODE_3810_length_5322_ID_45117 GeversD_CD_NODE_15_length_227402_cov_37.4327_fragment_2 16.12350944668093
IjazUZ_healthy_NODE_711_length_10456_ID_13305 GeversD_CD_NODE_15_length_227402_cov_37.4327_fragment_2 7.2650914389431085
IjazUZ_healthy_NODE_813_length_9130_ID_90646 GeversD_CD_NODE_15_length_227402_cov_37.4327_fragment_2 2.0350754224459378
IjazUZ_healthy_NODE_815_length_9318_ID_77423 GeversD_CD_NODE_15_length_227402_cov_37.4327_fragment_2 1.4052721863451447
IjazUZ_healthy_NODE_820_length_15497_ID_111229 GeversD_CD_NODE_15_length_227402_cov_37.4327_fragment_2 6.0939898520743006
GeversD_CD_NODE_182_length_82285_cov_34.1082_fragment_1 GeversD_CD_NODE_15_length_238209_cov_35.1909_fragment_1 5.357728903887206
GeversD_CD_NODE_22_length_247002_cov_47.2708_fragment_2 GeversD_CD_NODE_15_length_238209_cov_35.1909_fragment_1 5.158170299542484
GeversD_CD_NODE_402_length_43380_cov_44.0749 GeversD_CD_NODE_15_length_238209_cov_35.1909_fragment_1 130.79980419460077
GeversD_CD_NODE_70_length_120630_cov_9.61526_fragment_2 GeversD_CD_NODE_15_length_238209_cov_35.1909_fragment_1 25.26255878151224
GeversD_healthy_NODE_593_length_37527_cov_10.3113_fragment_1 GeversD_CD_NODE_15_length_238209_cov_35.1909_fragment_1 1.1456929777810165
IjazUZ_CD_NODE_1341_length_6184_ID_23536 GeversD_CD_NODE_15_length_238209_cov_35.1909_fragment_1 2.857804767483052
IjazUZ_CD_NODE_273_length_39244_ID_23022_fragment_1 GeversD_CD_NODE_15_length_238209_cov_35.1909_fragment_1 3.3865287206873047
IjazUZ_healthy_NODE_757_length_9760_ID_101351 GeversD_CD_NODE_15_length_238209_cov_35.1909_fragment_1 1.885088555389765
GeversD_CD_NODE_813_length_43211_cov_9.97194 GeversD_CD_NODE_15_length_242349_cov_39.5067_fragment_1 1.6818592106965964
GeversD_CD_NODE_933_length_42606_cov_8.80912 GeversD_CD_NODE_15_length_242349_cov_39.5067_fragment_1 4.4447431729752465
GeversD_CD_NODE_99_length_137197_cov_8.75596_fragment_1 GeversD_CD_NODE_15_length_242349_cov_39.5067_fragment_1 4.057097426456505
IjazUZ_CD_NODE_168_length_61608_ID_3056_fragment_1 GeversD_CD_NODE_15_length_242349_cov_39.5067_fragment_1 1.4171559134729632
IjazUZ_CD_NODE_48_length_65141_ID_5597_fragment_2 GeversD_CD_NODE_15_length_242349_cov_39.5067_fragment_1 4.137434040675616
IjazUZ_CD_NODE_93_length_96673_ID_13139_fragment_2 GeversD_CD_NODE_15_length_242349_cov_39.5067_fragment_1 1.327490310012812
IjazUZ_healthy_NODE_3839_length_5286_ID_39954 GeversD_CD_NODE_15_length_242349_cov_39.5067_fragment_1 2.4437927902384713
GeversD_CD_NODE_238_length_87877_cov_13.2242_fragment_1 GeversD_CD_NODE_1600_length_11497_cov_7.05366 9.578043183179886
GeversD_CD_NODE_2556_length_11163_cov_12.3654 GeversD_CD_NODE_1600_length_11497_cov_7.05366 4.061991443683019
GeversD_CD_NODE_298_length_50716_cov_20.1076_fragment_1 GeversD_CD_NODE_1600_length_11497_cov_7.05366 5.210573416900275
GeversD_CD_NODE_3845_length_8961_cov_4.404 GeversD_CD_NODE_1600_length_11497_cov_7.05366 3.781340698603425
GeversD_CD_NODE_4351_length_10164_cov_9.63003 GeversD_CD_NODE_1600_length_11497_cov_7.05366 3.915951339822672
GeversD_CD_NODE_439_length_52740_cov_8.60507_fragment_1 GeversD_CD_NODE_1600_length_11497_cov_7.05366 13.049569909891574
GeversD_CD_NODE_504_length_25717_cov_28.2759 GeversD_CD_NODE_1600_length_11497_cov_7.05366 7.782952726419617
GeversD_CD_NODE_533_length_47001_cov_6.91392 GeversD_CD_NODE_1600_length_11497_cov_7.05366 12.329665474417752
GeversD_CD_NODE_542_length_28421_cov_7.06261 GeversD_CD_NODE_1600_length_11497_cov_7.05366 26.700028120615222
GeversD_CD_NODE_568_length_23602_cov_5.11139 GeversD_CD_NODE_1600_length_11497_cov_7.05366 7.782952726419617
GeversD_CD_NODE_719_length_40759_cov_7.15104 GeversD_CD_NODE_1600_length_11497_cov_7.05366 9.187012300601047
GeversD_CD_NODE_72_length_148279_cov_11.407_fragment_2 GeversD_CD_NODE_1600_length_11497_cov_7.05366 1.2926128886757366
GeversD_CD_NODE_85_length_114199_cov_42.3188_fragment_2 GeversD_CD_NODE_1600_length_11497_cov_7.05366 5.88448210962009
GeversD_CD_NODE_936_length_37653_cov_10.5798_fragment_1 GeversD_CD_NODE_1600_length_11497_cov_7.05366 2.0985681267091136
GeversD_healthy_NODE_434_length_41418_cov_8.7476_fragment_1 GeversD_CD_NODE_1600_length_11497_cov_7.05366 2.362148644726724
IjazUZ_CD_NODE_88_length_26029_ID_1331 GeversD_CD_NODE_1600_length_11497_cov_7.05366 2.362148644726724
IjazUZ_healthy_NODE_3015_length_5306_ID_58670 GeversD_CD_NODE_1600_length_11497_cov_7.05366 1.429707803691115
GeversD_CD_NODE_1192_length_26143_cov_12.3227 GeversD_CD_NODE_1601_length_23829_cov_52.1069 47.480424910959314
GeversD_CD_NODE_1296_length_29792_cov_27.9008 GeversD_CD_NODE_1601_length_23829_cov_52.1069 34.017309149688955
GeversD_CD_NODE_1393_length_26152_cov_10.918 GeversD_CD_NODE_1601_length_23829_cov_52.1069 79.62869834845353
GeversD_CD_NODE_160_length_94857_cov_63.7504_fragment_2 GeversD_CD_NODE_1601_length_23829_cov_52.1069 56.84685050323807
GeversD_CD_NODE_1636_length_13343_cov_5.10551 GeversD_CD_NODE_1601_length_23829_cov_52.1069 14.583605841541313
GeversD_CD_NODE_199_length_31337_cov_9.34291 GeversD_CD_NODE_1601_length_23829_cov_52.1069 46.34625296672556
GeversD_CD_NODE_289_length_64303_cov_68.0982 GeversD_CD_NODE_1601_length_23829_cov_52.1069 28.08210112447515
GeversD_CD_NODE_3242_length_12183_cov_12.4356 GeversD_CD_NODE_1601_length_23829_cov_52.1069 24.507308655652977
GeversD_CD_NODE_341_length_48694_cov_10.5749 GeversD_CD_NODE_1601_length_23829_cov_52.1069 57.79575704084039
GeversD_CD_NODE_367_length_64021_cov_32.2419_fragment_1 GeversD_CD_NODE_1601_length_23829_cov_52.1069 50.080541224361134
GeversD_CD_NODE_374_length_37672_cov_6.41045 GeversD_CD_NODE_1601_length_23829_cov_52.1069 38.48670370362492
GeversD_CD_NODE_379_length_32140_cov_6.19199 GeversD_CD_NODE_1601_length_23829_cov_52.1069 11.217145872693326
GeversD_CD_NODE_384_length_18588_cov_23.5629 GeversD_CD_NODE_1601_length_23829_cov_52.1069 21.686594645174523
GeversD_CD_NODE_393_length_51047_cov_8.51216_fragment_1 GeversD_CD_NODE_1601_length_23829_cov_52.1069 5.845485108177846
GeversD_CD_NODE_400_length_17902_cov_5.37233 GeversD_CD_NODE_1601_length_23829_cov_52.1069 2.0568107883039355
GeversD_CD_NODE_406_length_54939_cov_34.8455 GeversD_CD_NODE_1601_length_23829_cov_52.1069 38.65689986099712
GeversD_CD_NODE_445_length_51928_cov_30.9741 GeversD_CD_NODE_1601_length_23829_cov_52.1069 39.324646301547
GeversD_CD_NODE_461_length_58144_cov_16.8213_fragment_1 GeversD_CD_NODE_1601_length_23829_cov_52.1069 29.788519866835095
GeversD_CD_NODE_4632_length_9451_cov_77.9097 GeversD_CD_NODE_1601_length_23829_cov_52.1069 21.881231945240113
GeversD_CD_NODE_474_length_37140_cov_6.22602 GeversD_CD_NODE_1601_length_23829_cov_52.1069 10.185166529521023
GeversD_CD_NODE_544_length_51140_cov_8.88836 GeversD_CD_NODE_1601_length_23829_cov_52.1069 57.59850284366474
GeversD_CD_NODE_603_length_52200_cov_53.7988_fragment_1 GeversD_CD_NODE_1601_length_23829_cov_52.1069 36.8570706971501
GeversD_CD_NODE_616_length_47689_cov_11.0932_fragment_1 GeversD_CD_NODE_1601_length_23829_cov_52.1069 44.77272138458873
GeversD_CD_NODE_6263_length_6550_cov_51.8748 GeversD_CD_NODE_1601_length_23829_cov_52.1069 13.984479576087015
GeversD_CD_NODE_6284_length_6530_cov_29.2607 GeversD_CD_NODE_1601_length_23829_cov_52.1069 13.984479576087015
GeversD_CD_NODE_732_length_11350_cov_25.0483 GeversD_CD_NODE_1601_length_23829_cov_52.1069 18.823646885954158
GeversD_CD_NODE_776_length_23320_cov_17.1208 GeversD_CD_NODE_1601_length_23829_cov_52.1069 6.735126289603662
GeversD_CD_NODE_806_length_28809_cov_38.6333 GeversD_CD_NODE_1601_length_23829_cov_52.1069 46.70520545845708
GeversD_CD_NODE_93_length_55835_cov_6.49369 GeversD_CD_NODE_1601_length_23829_cov_52.1069 39.05060387652406
GeversD_healthy_NODE_1490_length_17941_cov_4.7611 GeversD_CD_NODE_1601_length_23829_cov_52.1069 21.061320081808603
GeversD_healthy_NODE_198_length_76986_cov_7.98739 GeversD_CD_NODE_1601_length_23829_cov_52.1069 3.5482153247620056
IjazUZ_healthy_NODE_1243_length_5099_ID_27479 GeversD_CD_NODE_1601_length_23829_cov_52.1069 16.06320395750349
IjazUZ_healthy_NODE_1297_length_8551_ID_127646 GeversD_CD_NODE_1601_length_23829_cov_52.1069 17.80749252115142
IjazUZ_healthy_NODE_2110_length_6192_ID_45782 GeversD_CD_NODE_1601_length_23829_cov_52.1069 18.506315960004464
IjazUZ_healthy_NODE_2988_length_5353_ID_23834 GeversD_CD_NODE_1601_length_23829_cov_52.1069 8.55651171932237
GeversD_CD_NODE_101_length_129084_cov_14.3748_fragment_1 GeversD_CD_NODE_1604_length_18555_cov_7.06362 11.694469308126799
GeversD_CD_NODE_1147_length_15372_cov_6.11386 GeversD_CD_NODE_1604_length_18555_cov_7.06362 2.903658602642465
GeversD_CD_NODE_1295_length_13702_cov_4.26182 GeversD_CD_NODE_1604_length_18555_cov_7.06362 10.383140525056106
GeversD_CD_NODE_1296_length_29792_cov_27.9008 GeversD_CD_NODE_1604_length_18555_cov_7.06362 1.7709811995578724
GeversD_CD_NODE_1352_length_23613_cov_40.7915 GeversD_CD_NODE_1604_length_18555_cov_7.06362 4.785969374010471
GeversD_CD_NODE_1365_length_21585_cov_5.88727 GeversD_CD_NODE_1604_length_18555_cov_7.06362 8.147780545688924
GeversD_CD_NODE_142_length_106080_cov_31.6024_fragment_1 GeversD_CD_NODE_1604_length_18555_cov_7.06362 8.761543043251642
GeversD_CD_NODE_144_length_115189_cov_16.6593_fragment_1 GeversD_CD_NODE_1604_length_18555_cov_7.06362 8.83175905428375
GeversD_CD_NODE_1475_length_11723_cov_6.19112 GeversD_CD_NODE_1604_length_18555_cov_7.06362 10.952811695122307
GeversD_CD_NODE_153_length_75792_cov_138.064 GeversD_CD_NODE_1604_length_18555_cov_7.06362 2.265095047630381
GeversD_CD_NODE_172_length_103403_cov_35.7624_fragment_1 GeversD_CD_NODE_1604_length_18555_cov_7.06362 2.659393685117773
GeversD_CD_NODE_208_length_98406_cov_40.8369_fragment_1 GeversD_CD_NODE_1604_length_18555_cov_7.06362 5.833965775769591
GeversD_CD_NODE_2416_length_11778_cov_6.86224 GeversD_CD_NODE_1604_length_18555_cov_7.06362 10.651883767741605
GeversD_CD_NODE_299_length_77751_cov_28.7847_fragment_2 GeversD_CD_NODE_1604_length_18555_cov_7.06362 2.686609865251003
GeversD_CD_NODE_2_length_394778_cov_27.7296_fragment_3 GeversD_CD_NODE_1604_length_18555_cov_7.06362 11.251531554747523
GeversD_CD_NODE_3095_length_11325_cov_27.7769 GeversD_CD_NODE_1604_length_18555_cov_7.06362 11.295132309136747
GeversD_CD_NODE_314_length_25927_cov_4.94249 GeversD_CD_NODE_1604_length_18555_cov_7.06362 1.722786453984539
GeversD_CD_NODE_315_length_51585_cov_45.931 GeversD_CD_NODE_1604_length_18555_cov_7.06362 5.58404473411814
GeversD_CD_NODE_34_length_145141_cov_19.4287_fragment_2 GeversD_CD_NODE_1604_length_18555_cov_7.06362 17.623521944182766
GeversD_CD_NODE_367_length_45918_cov_16.2892 GeversD_CD_NODE_1604_length_18555_cov_7.06362 3.510500308362766
GeversD_CD_NODE_393_length_51047_cov_8.51216_fragment_1 GeversD_CD_NODE_1604_length_18555_cov_7.06362 9.599098202204736
GeversD_CD_NODE_400_length_17902_cov_5.37233 GeversD_CD_NODE_1604_length_18555_cov_7.06362 11.79106537623515
GeversD_CD_NODE_4078_length_6580_cov_5.50238 GeversD_CD_NODE_1604_length_18555_cov_7.06362 7.423090706393572
GeversD_CD_NODE_408_length_70908_cov_19.885_fragment_1 GeversD_CD_NODE_1604_length_18555_cov_7.06362 2.714174346048913
GeversD_CD_NODE_438_length_50309_cov_15.0062_fragment_1 GeversD_CD_NODE_1604_length_18555_cov_7.06362 11.192643334769649
GeversD_CD_NODE_447_length_33309_cov_8.99113_fragment_1 GeversD_CD_NODE_1604_length_18555_cov_7.06362 7.4911103050459955
GeversD_CD_NODE_466_length_47322_cov_51.5627 GeversD_CD_NODE_1604_length_18555_cov_7.06362 3.1765308937803036
GeversD_CD_NODE_474_length_60043_cov_86.5958_fragment_1 GeversD_CD_NODE_1604_length_18555_cov_7.06362 3.142423721457674
GeversD_CD_NODE_502_length_48692_cov_9.95596 GeversD_CD_NODE_1604_length_18555_cov_7.06362 5.878067300850902
GeversD_CD_NODE_5513_length_7630_cov_3.78931 GeversD_CD_NODE_1604_length_18555_cov_7.06362 7.189114364837281
GeversD_CD_NODE_632_length_46716_cov_64.4952 GeversD_CD_NODE_1604_length_18555_cov_7.06362 8.651029054877089
GeversD_CD_NODE_657_length_44643_cov_29.6834 GeversD_CD_NODE_1604_length_18555_cov_7.06362 5.922932310275788
GeversD_CD_NODE_665_length_16432_cov_5.11541 GeversD_CD_NODE_1604_length_18555_cov_7.06362 2.724957896163816
GeversD_CD_NODE_677_length_47460_cov_24.287 GeversD_CD_NODE_1604_length_18555_cov_7.06362 6.0623841930024005
GeversD_CD_NODE_741_length_49036_cov_12.7283 GeversD_CD_NODE_1604_length_18555_cov_7.06362 11.372404174340595
GeversD_CD_NODE_744_length_48907_cov_12.4699 GeversD_CD_NODE_1604_length_18555_cov_7.06362 14.107472784901333
GeversD_CD_NODE_764_length_25654_cov_35.932 GeversD_CD_NODE_1604_length_18555_cov_7.06362 5.097084390981343
GeversD_CD_NODE_766_length_39875_cov_52.3148 GeversD_CD_NODE_1604_length_18555_cov_7.06362 3.765819505976114
GeversD_CD_NODE_776_length_23320_cov_17.1208 GeversD_CD_NODE_1604_length_18555_cov_7.06362 7.662377170508784
GeversD_CD_NODE_825_length_9115_cov_3.89514 GeversD_CD_NODE_1604_length_18555_cov_7.06362 1.036903652878702
GeversD_CD_NODE_85_length_144651_cov_81.3144_fragment_1 GeversD_CD_NODE_1604_length_18555_cov_7.06362 5.968587666221686
GeversD_CD_NODE_861_length_16233_cov_4.38126 GeversD_CD_NODE_1604_length_18555_cov_7.06362 2.903658602642465
GeversD_CD_NODE_867_length_32373_cov_56.5674 GeversD_CD_NODE_1604_length_18555_cov_7.06362 15.562593208440024
GeversD_healthy_NODE_198_length_76986_cov_7.98739 GeversD_CD_NODE_1604_length_18555_cov_7.06362 6.891248906729905
GeversD_healthy_NODE_223_length_49957_cov_16.8031 GeversD_CD_NODE_1604_length_18555_cov_7.06362 16.111415044142497
GeversD_healthy_NODE_230_length_70426_cov_27.6092_fragment_1 GeversD_CD_NODE_1604_length_18555_cov_7.06362 5.922932310275788
GeversD_healthy_NODE_379_length_52863_cov_7.141_fragment_1 GeversD_CD_NODE_1604_length_18555_cov_7.06362 3.0111461692879518
GeversD_healthy_NODE_690_length_33397_cov_6.26228 GeversD_CD_NODE_1604_length_18555_cov_7.06362 13.191671333181326
IjazUZ_CD_NODE_861_length_11317_ID_16199 GeversD_CD_NODE_1604_length_18555_cov_7.06362 17.298733062824038
IjazUZ_healthy_NODE_2646_length_6752_ID_7692 GeversD_CD_NODE_1604_length_18555_cov_7.06362 1.3676770594473835
IjazUZ_healthy_NODE_3262_length_6020_ID_18034 GeversD_CD_NODE_1604_length_18555_cov_7.06362 1.1916957066324825
IjazUZ_healthy_NODE_356_length_14227_ID_63122 GeversD_CD_NODE_1604_length_18555_cov_7.06362 6.610604814812258
IjazUZ_healthy_NODE_374_length_12560_ID_69067 GeversD_CD_NODE_1604_length_18555_cov_7.06362 10.651883767741605
GeversD_CD_NODE_100_length_134219_cov_12.3758_fragment_1 GeversD_CD_NODE_1604_length_7044_cov_4.00858 22.332257173188275
GeversD_CD_NODE_1108_length_32581_cov_10.3416 GeversD_CD_NODE_1604_length_7044_cov_4.00858 4.908562562609128
GeversD_CD_NODE_1227_length_8443_cov_5.08393 GeversD_CD_NODE_1604_length_7044_cov_4.00858 1.566572879283469
GeversD_CD_NODE_1251_length_28359_cov_18.7837 GeversD_CD_NODE_1604_length_7044_cov_4.00858 21.2016343417294
GeversD_CD_NODE_1331_length_23259_cov_17.6809 GeversD_CD_NODE_1604_length_7044_cov_4.00858 29.271856326922858
GeversD_CD_NODE_1334_length_28021_cov_46.9959 GeversD_CD_NODE_1604_length_7044_cov_4.00858 21.546586943921568
GeversD_CD_NODE_144_length_115189_cov_16.6593_fragment_1 GeversD_CD_NODE_1604_length_7044_cov_4.00858 16.496056560918955
GeversD_CD_NODE_157_length_61761_cov_12.9628 GeversD_CD_NODE_1604_length_7044_cov_4.00858 28.496233004452186
GeversD_CD_NODE_167_length_58460_cov_8.7617_fragment_1 GeversD_CD_NODE_1604_length_7044_cov_4.00858 22.24404437019462
GeversD_CD_NODE_175_length_73954_cov_15.2841_fragment_1 GeversD_CD_NODE_1604_length_7044_cov_4.00858 21.12051994773188
GeversD_CD_NODE_1801_length_21446_cov_5.53551 GeversD_CD_NODE_1604_length_7044_cov_4.00858 14.856472498253755
GeversD_CD_NODE_195_length_84668_cov_8.5223 GeversD_CD_NODE_1604_length_7044_cov_4.00858 7.775760316399976
GeversD_CD_NODE_207_length_76789_cov_9.82971_fragment_1 GeversD_CD_NODE_1604_length_7044_cov_4.00858 8.264688148693807
GeversD_CD_NODE_225_length_63965_cov_24.9134 GeversD_CD_NODE_1604_length_7044_cov_4.00858 8.41578539018937
GeversD_CD_NODE_2265_length_9305_cov_5.21924 GeversD_CD_NODE_1604_length_7044_cov_4.00858 14.35838648015056
GeversD_CD_NODE_227_length_77328_cov_15.034_fragment_1 GeversD_CD_NODE_1604_length_7044_cov_4.00858 8.640842289173403
GeversD_CD_NODE_242_length_93423_cov_12.0489 GeversD_CD_NODE_1604_length_7044_cov_4.00858 9.51302425765127
GeversD_CD_NODE_249_length_79606_cov_10.4917 GeversD_CD_NODE_1604_length_7044_cov_4.00858 8.037593535441594
GeversD_CD_NODE_2656_length_6955_cov_15.0525 GeversD_CD_NODE_1604_length_7044_cov_4.00858 11.581775281696636
GeversD_CD_NODE_2687_length_15982_cov_6.16412 GeversD_CD_NODE_1604_length_7044_cov_4.00858 13.415665453222832
GeversD_CD_NODE_275_length_66210_cov_15.4042 GeversD_CD_NODE_1604_length_7044_cov_4.00858 8.542335374572058
GeversD_CD_NODE_292_length_63896_cov_8.56805 GeversD_CD_NODE_1604_length_7044_cov_4.00858 9.070404824180152
GeversD_CD_NODE_3201_length_10902_cov_4.59122 GeversD_CD_NODE_1604_length_7044_cov_4.00858 4.999447848334698
GeversD_CD_NODE_3341_length_10852_cov_5.18755 GeversD_CD_NODE_1604_length_7044_cov_4.00858 19.850148476046577
GeversD_CD_NODE_3405_length_8055_cov_8.8255 GeversD_CD_NODE_1604_length_7044_cov_4.00858 27.118026042292087
GeversD_CD_NODE_3860_length_11638_cov_3.72218 GeversD_CD_NODE_1604_length_7044_cov_4.00858 16.854727230547436
GeversD_CD_NODE_412_length_59603_cov_53.9079 GeversD_CD_NODE_1604_length_7044_cov_4.00858 28.835090137532447
GeversD_CD_NODE_441_length_28478_cov_8.83028_fragment_1 GeversD_CD_NODE_1604_length_7044_cov_4.00858 26.015955439835977
GeversD_CD_NODE_48_length_116228_cov_11.1825_fragment_2 GeversD_CD_NODE_1604_length_7044_cov_4.00858 25.905203167895174
GeversD_CD_NODE_494_length_30795_cov_13.7183 GeversD_CD_NODE_1604_length_7044_cov_4.00858 16.797314493144736
GeversD_CD_NODE_60_length_128732_cov_49.2452_fragment_1 GeversD_CD_NODE_1604_length_7044_cov_4.00858 28.053657973064965
GeversD_CD_NODE_613_length_14333_cov_7.73897 GeversD_CD_NODE_1604_length_7044_cov_4.00858 33.70099639311223
GeversD_CD_NODE_732_length_12332_cov_18.1976 GeversD_CD_NODE_1604_length_7044_cov_4.00858 16.351566197313137
GeversD_CD_NODE_74_length_156036_cov_11.4075_fragment_1 GeversD_CD_NODE_1604_length_7044_cov_4.00858 11.781146592907763
GeversD_healthy_NODE_596_length_37394_cov_26.5815 GeversD_CD_NODE_1604_length_7044_cov_4.00858 26.74334070872336
IjazUZ_CD_NODE_100_length_26346_ID_10074 GeversD_CD_NODE_1604_length_7044_cov_4.00858 24.91006566134522
IjazUZ_CD_NODE_1360_length_6035_ID_26754 GeversD_CD_NODE_1604_length_7044_cov_4.00858 23.667399083464584
IjazUZ_CD_NODE_250_length_45546_ID_6773_fragment_1 GeversD_CD_NODE_1604_length_7044_cov_4.00858 31.237906372425336
IjazUZ_CD_NODE_466_length_15435_ID_17898 GeversD_CD_NODE_1604_length_7044_cov_4.00858 36.01344105218895
IjazUZ_CD_NODE_491_length_14491_ID_4357 GeversD_CD_NODE_1604_length_7044_cov_4.00858 27.05717866123733
IjazUZ_healthy_NODE_1588_length_9629_ID_15613 GeversD_CD_NODE_1604_length_7044_cov_4.00858 3.4582442164576053
IjazUZ_healthy_NODE_213_length_30516_ID_49624 GeversD_CD_NODE_1604_length_7044_cov_4.00858 19.96131802624457
GeversD_CD_NODE_3214_length_9579_cov_31.3436 GeversD_CD_NODE_1605_length_11457_cov_9.38169 1.566572879283469
GeversD_CD_NODE_3591_length_12430_cov_57.4931 GeversD_CD_NODE_1605_length_11457_cov_9.38169 1.3034688272783752
GeversD_CD_NODE_821_length_33573_cov_11.0338_fragment_1 GeversD_CD_NODE_1605_length_11457_cov_9.38169 4.321496855023091
IjazUZ_healthy_NODE_372_length_20370_ID_29045_fragment_1 GeversD_CD_NODE_1605_length_11457_cov_9.38169 1.566572879283469
GeversD_CD_NODE_1334_length_28021_cov_46.9959 GeversD_CD_NODE_1606_length_12108_cov_15.7338 12.17287155279351
GeversD_CD_NODE_1348_length_26747_cov_6.70328 GeversD_CD_NODE_1606_length_12108_cov_15.7338 1.8769628300122259
GeversD_CD_NODE_144_length_115189_cov_16.6593_fragment_1 GeversD_CD_NODE_1606_length_12108_cov_15.7338 13.150083030615676
GeversD_CD_NODE_157_length_61761_cov_12.9628 GeversD_CD_NODE_1606_length_12108_cov_15.7338 49.53945357421834
GeversD_CD_NODE_167_length_58460_cov_8.7617_fragment_1 GeversD_CD_NODE_1606_length_12108_cov_15.7338 27.30617177187736
GeversD_CD_NODE_175_length_73954_cov_15.2841_fragment_1 GeversD_CD_NODE_1606_length_12108_cov_15.7338 25.84663853638719
GeversD_CD_NODE_1801_length_21446_cov_5.53551 GeversD_CD_NODE_1606_length_12108_cov_15.7338 6.740614959180108
GeversD_CD_NODE_1893_length_5252_cov_2.82779 GeversD_CD_NODE_1606_length_12108_cov_15.7338 21.337054867725833
GeversD_CD_NODE_195_length_84668_cov_8.5223 GeversD_CD_NODE_1606_length_12108_cov_15.7338 10.539529483037985
GeversD_CD_NODE_207_length_76789_cov_9.82971_fragment_1 GeversD_CD_NODE_1606_length_12108_cov_15.7338 8.681109198127366
GeversD_CD_NODE_225_length_63965_cov_24.9134 GeversD_CD_NODE_1606_length_12108_cov_15.7338 6.4252510664267914
GeversD_CD_NODE_227_length_77328_cov_15.034_fragment_1 GeversD_CD_NODE_1606_length_12108_cov_15.7338 11.661462135935245
GeversD_CD_NODE_242_length_93423_cov_12.0489 GeversD_CD_NODE_1606_length_12108_cov_15.7338 7.129210005858082
GeversD_CD_NODE_249_length_79606_cov_10.4917 GeversD_CD_NODE_1606_length_12108_cov_15.7338 13.418674643610647
GeversD_CD_NODE_275_length_66210_cov_15.4042 GeversD_CD_NODE_1606_length_12108_cov_15.7338 6.551512170907091
GeversD_CD_NODE_288_length_51099_cov_14.1102 GeversD_CD_NODE_1606_length_12108_cov_15.7338 3.600441316640576
GeversD_CD_NODE_292_length_63896_cov_8.56805 GeversD_CD_NODE_1606_length_12108_cov_15.7338 9.605816113283176
GeversD_CD_NODE_3154_length_7191_cov_4.88257 GeversD_CD_NODE_1606_length_12108_cov_15.7338 3.4582442164576053
GeversD_CD_NODE_350_length_31641_cov_7.7649 GeversD_CD_NODE_1606_length_12108_cov_15.7338 35.45468480218494
GeversD_CD_NODE_4089_length_7480_cov_3.6963 GeversD_CD_NODE_1606_length_12108_cov_15.7338 15.272167274353315
GeversD_CD_NODE_409_length_61756_cov_17.0174_fragment_1 GeversD_CD_NODE_1606_length_12108_cov_15.7338 4.291398682720451
GeversD_CD_NODE_412_length_59603_cov_53.9079 GeversD_CD_NODE_1606_length_12108_cov_15.7338 29.226834518687717
GeversD_CD_NODE_4351_length_8977_cov_5.46783 GeversD_CD_NODE_1606_length_12108_cov_15.7338 16.04066509066322
GeversD_CD_NODE_4595_length_5182_cov_3.46401 GeversD_CD_NODE_1606_length_12108_cov_15.7338 12.59211741301548
GeversD_CD_NODE_481_length_36543_cov_8.92595 GeversD_CD_NODE_1606_length_12108_cov_15.7338 1.3107628762294796
GeversD_CD_NODE_48_length_116228_cov_11.1825_fragment_2 GeversD_CD_NODE_1606_length_12108_cov_15.7338 33.754613231759436
GeversD_CD_NODE_5466_length_6586_cov_32.3166 GeversD_CD_NODE_1606_length_12108_cov_15.7338 3.7937725214628086
GeversD_CD_NODE_5694_length_6333_cov_3.70118 GeversD_CD_NODE_1606_length_12108_cov_15.7338 3.989935269146696
GeversD_CD_NODE_58_length_115258_cov_8.39162_fragment_1 GeversD_CD_NODE_1606_length_12108_cov_15.7338 9.145609457952798
GeversD_CD_NODE_606_length_38214_cov_9.51985 GeversD_CD_NODE_1606_length_12108_cov_15.7338 3.457465996035821
GeversD_CD_NODE_60_length_128732_cov_49.2452_fragment_1 GeversD_CD_NODE_1606_length_12108_cov_15.7338 44.98991580165312
GeversD_CD_NODE_613_length_14333_cov_7.73897 GeversD_CD_NODE_1606_length_12108_cov_15.7338 5.425612929962948
GeversD_CD_NODE_745_length_9861_cov_5.13063 GeversD_CD_NODE_1606_length_12108_cov_15.7338 5.94208659448424
GeversD_CD_NODE_74_length_156036_cov_11.4075_fragment_1 GeversD_CD_NODE_1606_length_12108_cov_15.7338 23.144035854791497
GeversD_CD_NODE_783_length_35511_cov_42.8669 GeversD_CD_NODE_1606_length_12108_cov_15.7338 1.225157169504146
GeversD_CD_NODE_855_length_10904_cov_5.76302 GeversD_CD_NODE_1606_length_12108_cov_15.7338 2.8274883354246727
GeversD_CD_NODE_870_length_35300_cov_17.9937 GeversD_CD_NODE_1606_length_12108_cov_15.7338 26.86564117815147
GeversD_CD_NODE_895_length_35433_cov_12.0562 GeversD_CD_NODE_1606_length_12108_cov_15.7338 1.183896403083092
GeversD_CD_NODE_930_length_34391_cov_17.1233 GeversD_CD_NODE_1606_length_12108_cov_15.7338 1.545431948142661
GeversD_CD_NODE_931_length_37790_cov_11.5402 GeversD_CD_NODE_1606_length_12108_cov_15.7338 11.499851285336796
GeversD_healthy_NODE_596_length_37394_cov_26.5815 GeversD_CD_NODE_1606_length_12108_cov_15.7338 31.558886643128638
IjazUZ_CD_NODE_100_length_26346_ID_10074 GeversD_CD_NODE_1606_length_12108_cov_15.7338 30.811542413225084
IjazUZ_CD_NODE_1517_length_5713_ID_3343 GeversD_CD_NODE_1606_length_12108_cov_15.7338 13.114755689395597
IjazUZ_CD_NODE_250_length_45546_ID_6773_fragment_1 GeversD_CD_NODE_1606_length_12108_cov_15.7338 54.28076317634069
IjazUZ_CD_NODE_408_length_18088_ID_28465 GeversD_CD_NODE_1606_length_12108_cov_15.7338 29.835334497799764
IjazUZ_CD_NODE_960_length_8811_ID_23615 GeversD_CD_NODE_1606_length_12108_cov_15.7338 19.294228493342363
IjazUZ_healthy_NODE_1727_length_9084_ID_3984 GeversD_CD_NODE_1606_length_12108_cov_15.7338 12.59211741301548
IjazUZ_healthy_NODE_1937_length_7642_ID_29661 GeversD_CD_NODE_1606_length_12108_cov_15.7338 3.6178131605248334
IjazUZ_healthy_NODE_2101_length_7289_ID_89183 GeversD_CD_NODE_1606_length_12108_cov_15.7338 3.989935269146696
IjazUZ_healthy_NODE_213_length_30516_ID_49624 GeversD_CD_NODE_1606_length_12108_cov_15.7338 13.730230518602188
GeversD_CD_NODE_1037_length_19981_cov_13.2726 GeversD_CD_NODE_1606_length_20548_cov_66.8232 7.9339279383011645
GeversD_CD_NODE_1050_length_39228_cov_9.4728 GeversD_CD_NODE_1606_length_20548_cov_66.8232 8.304154893524998
GeversD_CD_NODE_1061_length_33911_cov_81.3861 GeversD_CD_NODE_1606_length_20548_cov_66.8232 5.740659157533542
GeversD_CD_NODE_1087_length_33198_cov_58.531 GeversD_CD_NODE_1606_length_20548_cov_66.8232 29.57712722679677
GeversD_CD_NODE_11_length_146450_cov_7.25217_fragment_1 GeversD_CD_NODE_1606_length_20548_cov_66.8232 2.362747175498968
GeversD_CD_NODE_1253_length_28243_cov_73.7525 GeversD_CD_NODE_1606_length_20548_cov_66.8232 33.35858216873413
GeversD_CD_NODE_1367_length_26162_cov_51.9864 GeversD_CD_NODE_1606_length_20548_cov_66.8232 6.735451957714452
GeversD_CD_NODE_1389_length_25835_cov_24.0025 GeversD_CD_NODE_1606_length_20548_cov_66.8232 35.377656178606614
GeversD_CD_NODE_1398_length_20573_cov_31.2445 GeversD_CD_NODE_1606_length_20548_cov_66.8232 37.21013972502665
GeversD_CD_NODE_1559_length_6384_cov_3.58982 GeversD_CD_NODE_1606_length_20548_cov_66.8232 25.52160620225235
GeversD_CD_NODE_1575_length_20899_cov_139.247 GeversD_CD_NODE_1606_length_20548_cov_66.8232 7.566073284006229
GeversD_CD_NODE_176_length_102512_cov_51.2087_fragment_1 GeversD_CD_NODE_1606_length_20548_cov_66.8232 11.547203381462186
GeversD_CD_NODE_1905_length_9865_cov_69.3062 GeversD_CD_NODE_1606_length_20548_cov_66.8232 11.850565635634144
GeversD_CD_NODE_205_length_88363_cov_119.169_fragment_2 GeversD_CD_NODE_1606_length_20548_cov_66.8232 10.461069248485796
GeversD_CD_NODE_20_length_260803_cov_80.8154_fragment_3 GeversD_CD_NODE_1606_length_20548_cov_66.8232 2.8851564024189313
GeversD_CD_NODE_27_length_216805_cov_76.5778_fragment_3 GeversD_CD_NODE_1606_length_20548_cov_66.8232 5.8907115574414
GeversD_CD_NODE_317_length_40144_cov_27.7896 GeversD_CD_NODE_1606_length_20548_cov_66.8232 29.271856326922858
GeversD_CD_NODE_32_length_197958_cov_62.6379_fragment_3 GeversD_CD_NODE_1606_length_20548_cov_66.8232 25.295160064999443
GeversD_CD_NODE_342_length_40713_cov_8.69762 GeversD_CD_NODE_1606_length_20548_cov_66.8232 5.468579063805266
GeversD_CD_NODE_342_length_66838_cov_34.1868_fragment_1 GeversD_CD_NODE_1606_length_20548_cov_66.8232 2.767298448670293
GeversD_CD_NODE_355_length_22392_cov_6.90531 GeversD_CD_NODE_1606_length_20548_cov_66.8232 2.767298448670293
GeversD_CD_NODE_356_length_42973_cov_75.9722 GeversD_CD_NODE_1606_length_20548_cov_66.8232 28.983638449142987
GeversD_CD_NODE_361_length_24928_cov_330.895 GeversD_CD_NODE_1606_length_20548_cov_66.8232 7.110932361175956
GeversD_CD_NODE_367_length_70172_cov_11.9442_fragment_1 GeversD_CD_NODE_1606_length_20548_cov_66.8232 2.362747175498968
GeversD_CD_NODE_394_length_28055_cov_1831.67 GeversD_CD_NODE_1606_length_20548_cov_66.8232 6.62353927016595
GeversD_CD_NODE_398_length_62821_cov_164.576_fragment_1 GeversD_CD_NODE_1606_length_20548_cov_66.8232 5.8907115574414
GeversD_CD_NODE_409_length_33656_cov_10.2817 GeversD_CD_NODE_1606_length_20548_cov_66.8232 5.669364330340158
GeversD_CD_NODE_417_length_42832_cov_332.832 GeversD_CD_NODE_1606_length_20548_cov_66.8232 29.271856326922858
GeversD_CD_NODE_419_length_54005_cov_82.6148_fragment_1 GeversD_CD_NODE_1606_length_20548_cov_66.8232 3.8364733073399337
GeversD_CD_NODE_431_length_40409_cov_25.6508 GeversD_CD_NODE_1606_length_20548_cov_66.8232 15.286624407891996
GeversD_CD_NODE_455_length_38677_cov_57.1051 GeversD_CD_NODE_1606_length_20548_cov_66.8232 29.736819610469546
GeversD_CD_NODE_469_length_12482_cov_3.94142 GeversD_CD_NODE_1606_length_20548_cov_66.8232 34.79426928875757
GeversD_CD_NODE_493_length_36313_cov_381.725 GeversD_CD_NODE_1606_length_20548_cov_66.8232 30.0718746565242
GeversD_CD_NODE_605_length_52124_cov_47.812_fragment_1 GeversD_CD_NODE_1606_length_20548_cov_66.8232 29.271856326922858
GeversD_CD_NODE_630_length_9391_cov_3.96669 GeversD_CD_NODE_1606_length_20548_cov_66.8232 12.151540673825007
GeversD_CD_NODE_635_length_42464_cov_18.7934 GeversD_CD_NODE_1606_length_20548_cov_66.8232 11.461336862654555
GeversD_CD_NODE_637_length_17404_cov_64.833 GeversD_CD_NODE_1606_length_20548_cov_66.8232 1.566572879283469
GeversD_CD_NODE_675_length_26766_cov_314.161 GeversD_CD_NODE_1606_length_20548_cov_66.8232 9.043605081526731
GeversD_CD_NODE_757_length_40262_cov_218.225 GeversD_CD_NODE_1606_length_20548_cov_66.8232 5.115517623598088
GeversD_CD_NODE_813_length_38637_cov_41.6323 GeversD_CD_NODE_1606_length_20548_cov_66.8232 18.80264184698099
GeversD_CD_NODE_820_length_33592_cov_13.1833 GeversD_CD_NODE_1606_length_20548_cov_66.8232 2.2748312868011835
GeversD_CD_NODE_835_length_36512_cov_49.8136 GeversD_CD_NODE_1606_length_20548_cov_66.8232 30.247957456888123
GeversD_CD_NODE_881_length_26667_cov_140.271 GeversD_CD_NODE_1606_length_20548_cov_66.8232 11.726609536121693
GeversD_CD_NODE_893_length_40701_cov_79.1936 GeversD_CD_NODE_1606_length_20548_cov_66.8232 5.533458786815827
GeversD_CD_NODE_97_length_44098_cov_9.80374 GeversD_CD_NODE_1606_length_20548_cov_66.8232 29.42223372622513
GeversD_healthy_NODE_1000_length_25028_cov_216.484 GeversD_CD_NODE_1606_length_20548_cov_66.8232 26.683949876623394
GeversD_healthy_NODE_1026_length_12374_cov_70.9687 GeversD_CD_NODE_1606_length_20548_cov_66.8232 18.15917227316346
GeversD_healthy_NODE_115_length_54225_cov_29.7_fragment_1 GeversD_CD_NODE_1606_length_20548_cov_66.8232 8.451229218028974
GeversD_healthy_NODE_1310_length_19951_cov_188.551 GeversD_CD_NODE_1606_length_20548_cov_66.8232 2.8851564024189313
GeversD_healthy_NODE_163_length_43478_cov_31.3209 GeversD_CD_NODE_1606_length_20548_cov_66.8232 29.57712722679677
GeversD_healthy_NODE_386_length_52133_cov_12.7689 GeversD_CD_NODE_1606_length_20548_cov_66.8232 5.1705041007787225
GeversD_healthy_NODE_3_length_23771_cov_5.81911 GeversD_CD_NODE_1606_length_20548_cov_66.8232 15.91277145782231
GeversD_healthy_NODE_449_length_21092_cov_24.0249 GeversD_CD_NODE_1606_length_20548_cov_66.8232 1.8974287172489417
GeversD_healthy_NODE_46_length_118348_cov_19.4926_fragment_1 GeversD_CD_NODE_1606_length_20548_cov_66.8232 25.57045105755214
GeversD_healthy_NODE_551_length_18037_cov_4.98476 GeversD_CD_NODE_1606_length_20548_cov_66.8232 1.1895941670289831
GeversD_healthy_NODE_608_length_16780_cov_8.63516 GeversD_CD_NODE_1606_length_20548_cov_66.8232 17.903940481731418
GeversD_healthy_NODE_702_length_14880_cov_23.9016 GeversD_CD_NODE_1606_length_20548_cov_66.8232 6.85349019874906
IjazUZ_CD_NODE_168_length_12000_ID_5733 GeversD_CD_NODE_1606_length_20548_cov_66.8232 4.627193837342971
IjazUZ_healthy_NODE_219_length_28241_ID_100585 GeversD_CD_NODE_1606_length_20548_cov_66.8232 13.108391474084645
GeversD_CD_NODE_1521_length_23992_cov_8.98417 GeversD_CD_NODE_1608_length_22576_cov_14.2196_fragment_1 1.3099022718973812
GeversD_CD_NODE_1947_length_11351_cov_22.8755 GeversD_CD_NODE_1608_length_22576_cov_14.2196_fragment_1 2.6334568508557163
GeversD_CD_NODE_2073_length_10438_cov_5.05567 GeversD_CD_NODE_1608_length_22576_cov_14.2196_fragment_1 20.978207839657948
GeversD_CD_NODE_2332_length_19362_cov_17.6668_fragment_1 GeversD_CD_NODE_1608_length_22576_cov_14.2196_fragment_1 20.978207839657948
GeversD_CD_NODE_2553_length_15423_cov_113.335 GeversD_CD_NODE_1608_length_22576_cov_14.2196_fragment_1 1.9967721369021865
GeversD_CD_NODE_3449_length_9621_cov_5.16088 GeversD_CD_NODE_1608_length_22576_cov_14.2196_fragment_1 2.8095206342536043
GeversD_CD_NODE_3993_length_9892_cov_24.9253 GeversD_CD_NODE_1608_length_22576_cov_14.2196_fragment_1 20.978207839657948
GeversD_CD_NODE_538_length_24517_cov_8.93418 GeversD_CD_NODE_1608_length_22576_cov_14.2196_fragment_1 1.7254470422119885
IjazUZ_CD_NODE_1155_length_7405_ID_5370 GeversD_CD_NODE_1608_length_22576_cov_14.2196_fragment_1 17.205327118628002
IjazUZ_CD_NODE_12_length_98100_ID_12890_fragment_2 GeversD_CD_NODE_1608_length_22576_cov_14.2196_fragment_1 3.01361314154789
IjazUZ_CD_NODE_1394_length_5514_ID_10106 GeversD_CD_NODE_1608_length_22576_cov_14.2196_fragment_1 12.830377248086418
IjazUZ_healthy_NODE_1603_length_9254_ID_42539 GeversD_CD_NODE_1608_length_22576_cov_14.2196_fragment_1 21.88129782662879
IjazUZ_healthy_NODE_225_length_23926_ID_29290 GeversD_CD_NODE_1608_length_22576_cov_14.2196_fragment_1 15.572562716603564
IjazUZ_healthy_NODE_3521_length_5562_ID_82863 GeversD_CD_NODE_1608_length_22576_cov_14.2196_fragment_1 3.9555387706461067
IjazUZ_healthy_NODE_742_length_7174_ID_20442 GeversD_CD_NODE_1608_length_22576_cov_14.2196_fragment_1 12.830377248086418
IjazUZ_healthy_NODE_837_length_9102_ID_19076 GeversD_CD_NODE_1608_length_22576_cov_14.2196_fragment_1 21.88129782662879
GeversD_CD_NODE_1471_length_24710_cov_115.969 GeversD_CD_NODE_160_length_112683_cov_19.1431_fragment_1 10.060030132328745
GeversD_CD_NODE_29_length_204671_cov_20.0554_fragment_1 GeversD_CD_NODE_160_length_112683_cov_19.1431_fragment_1 4.234084148008113
GeversD_CD_NODE_420_length_35073_cov_19.5702 GeversD_CD_NODE_160_length_112683_cov_19.1431_fragment_1 1.555686705413625
GeversD_CD_NODE_4391_length_8897_cov_5.03676 GeversD_CD_NODE_160_length_112683_cov_19.1431_fragment_1 4.519498022700261
GeversD_CD_NODE_48_length_175326_cov_1434.16_fragment_1 GeversD_CD_NODE_160_length_112683_cov_19.1431_fragment_1 5.58249702832889
GeversD_CD_NODE_599_length_52288_cov_30.6834_fragment_1 GeversD_CD_NODE_160_length_112683_cov_19.1431_fragment_1 2.7948321752582332
GeversD_CD_NODE_815_length_46697_cov_116.299_fragment_2 GeversD_CD_NODE_160_length_112683_cov_19.1431_fragment_1 3.2311386921125083
GeversD_healthy_NODE_139_length_93912_cov_13.5793_fragment_1 GeversD_CD_NODE_160_length_112683_cov_19.1431_fragment_1 1.2471098935005758
GeversD_healthy_NODE_252_length_44998_cov_76.629_fragment_1 GeversD_CD_NODE_160_length_112683_cov_19.1431_fragment_1 3.0019053918853063
GeversD_healthy_NODE_269_length_30734_cov_31.901 GeversD_CD_NODE_160_length_112683_cov_19.1431_fragment_1 10.782292512415307
GeversD_CD_NODE_1192_length_26143_cov_12.3227 GeversD_CD_NODE_160_length_94857_cov_63.7504_fragment_2 44.22427404794401
GeversD_CD_NODE_1296_length_29792_cov_27.9008 GeversD_CD_NODE_160_length_94857_cov_63.7504_fragment_2 37.98684493684831
GeversD_CD_NODE_1393_length_26152_cov_10.918 GeversD_CD_NODE_160_length_94857_cov_63.7504_fragment_2 55.270131722563406
GeversD_CD_NODE_147_length_101607_cov_12.3289_fragment_2 GeversD_CD_NODE_160_length_94857_cov_63.7504_fragment_2 6.878690762242896
GeversD_CD_NODE_1503_length_24703_cov_11.0232 GeversD_CD_NODE_160_length_94857_cov_63.7504_fragment_2 51.39687040811875
GeversD_CD_NODE_1552_length_24569_cov_50.5725 GeversD_CD_NODE_160_length_94857_cov_63.7504_fragment_2 52.118805073989776
GeversD_CD_NODE_1580_length_18931_cov_11.6675 GeversD_CD_NODE_160_length_94857_cov_63.7504_fragment_2 6.6442842210601585
GeversD_CD_NODE_159_length_84014_cov_9.57289_fragment_1 GeversD_CD_NODE_160_length_94857_cov_63.7504_fragment_2 1.9643162918360781
GeversD_CD_NODE_1601_length_23829_cov_52.1069 GeversD_CD_NODE_160_length_94857_cov_63.7504_fragment_2 56.84685050323807
GeversD_CD_NODE_1636_length_13343_cov_5.10551 GeversD_CD_NODE_160_length_94857_cov_63.7504_fragment_2 10.966632728257238
GeversD_CD_NODE_17_length_185934_cov_35.7272_fragment_3 GeversD_CD_NODE_160_length_94857_cov_63.7504_fragment_2 2.1626029125081034
GeversD_CD_NODE_1823_length_22068_cov_27.305 GeversD_CD_NODE_160_length_94857_cov_63.7504_fragment_2 1.4235789035614514
GeversD_CD_NODE_199_length_31337_cov_9.34291 GeversD_CD_NODE_160_length_94857_cov_63.7504_fragment_2 56.27410823124281
GeversD_CD_NODE_2131_length_21311_cov_78.6968 GeversD_CD_NODE_160_length_94857_cov_63.7504_fragment_2 6.22419244967051
GeversD_CD_NODE_21_length_190828_cov_15.0926_fragment_2 GeversD_CD_NODE_160_length_94857_cov_63.7504_fragment_2 2.121689204646569
GeversD_CD_NODE_2542_length_8841_cov_3.82859 GeversD_CD_NODE_160_length_94857_cov_63.7504_fragment_2 5.069248289902235
GeversD_CD_NODE_289_length_64303_cov_68.0982 GeversD_CD_NODE_160_length_94857_cov_63.7504_fragment_2 42.95184125432377
GeversD_CD_NODE_3242_length_12183_cov_12.4356 GeversD_CD_NODE_160_length_94857_cov_63.7504_fragment_2 23.498728538288482
GeversD_CD_NODE_341_length_48694_cov_10.5749 GeversD_CD_NODE_160_length_94857_cov_63.7504_fragment_2 155.44690787019178
GeversD_CD_NODE_367_length_64021_cov_32.2419_fragment_1 GeversD_CD_NODE_160_length_94857_cov_63.7504_fragment_2 86.1743840690077
GeversD_CD_NODE_374_length_37672_cov_6.41045 GeversD_CD_NODE_160_length_94857_cov_63.7504_fragment_2 52.54349631359843
GeversD_CD_NODE_379_length_32140_cov_6.19199 GeversD_CD_NODE_160_length_94857_cov_63.7504_fragment_2 41.93047434936936
GeversD_CD_NODE_384_length_18588_cov_23.5629 GeversD_CD_NODE_160_length_94857_cov_63.7504_fragment_2 33.42551391300575
GeversD_CD_NODE_393_length_51047_cov_8.51216_fragment_1 GeversD_CD_NODE_160_length_94857_cov_63.7504_fragment_2 1.1503511031500198
GeversD_CD_NODE_406_length_54939_cov_34.8455 GeversD_CD_NODE_160_length_94857_cov_63.7504_fragment_2 56.092549670148934
GeversD_CD_NODE_440_length_15792_cov_5.2449_fragment_1 GeversD_CD_NODE_160_length_94857_cov_63.7504_fragment_2 29.29506080514402
GeversD_CD_NODE_445_length_51928_cov_30.9741 GeversD_CD_NODE_160_length_94857_cov_63.7504_fragment_2 60.222207349069045
GeversD_CD_NODE_461_length_58144_cov_16.8213_fragment_1 GeversD_CD_NODE_160_length_94857_cov_63.7504_fragment_2 45.909100583261846
GeversD_CD_NODE_4632_length_9451_cov_77.9097 GeversD_CD_NODE_160_length_94857_cov_63.7504_fragment_2 17.74534325438197
GeversD_CD_NODE_4662_length_8318_cov_24.7056 GeversD_CD_NODE_160_length_94857_cov_63.7504_fragment_2 1.9716280331994733
GeversD_CD_NODE_474_length_37140_cov_6.22602 GeversD_CD_NODE_160_length_94857_cov_63.7504_fragment_2 27.986133820823127
GeversD_CD_NODE_544_length_51140_cov_8.88836 GeversD_CD_NODE_160_length_94857_cov_63.7504_fragment_2 163.53677671325315
GeversD_CD_NODE_603_length_52200_cov_53.7988_fragment_1 GeversD_CD_NODE_160_length_94857_cov_63.7504_fragment_2 49.86674012105447
GeversD_CD_NODE_616_length_47689_cov_11.0932_fragment_1 GeversD_CD_NODE_160_length_94857_cov_63.7504_fragment_2 47.27250057843786
GeversD_CD_NODE_6263_length_6550_cov_51.8748 GeversD_CD_NODE_160_length_94857_cov_63.7504_fragment_2 17.74534325438197
GeversD_CD_NODE_6284_length_6530_cov_29.2607 GeversD_CD_NODE_160_length_94857_cov_63.7504_fragment_2 17.74534325438197
GeversD_CD_NODE_657_length_45173_cov_30.4262 GeversD_CD_NODE_160_length_94857_cov_63.7504_fragment_2 2.041784961175355
GeversD_CD_NODE_72_length_128903_cov_18.3364_fragment_1 GeversD_CD_NODE_160_length_94857_cov_63.7504_fragment_2 3.6997821544633664
GeversD_CD_NODE_732_length_11350_cov_25.0483 GeversD_CD_NODE_160_length_94857_cov_63.7504_fragment_2 14.689787443473843
GeversD_CD_NODE_770_length_10834_cov_23.5185 GeversD_CD_NODE_160_length_94857_cov_63.7504_fragment_2 3.1088475375968043
GeversD_CD_NODE_776_length_23320_cov_17.1208 GeversD_CD_NODE_160_length_94857_cov_63.7504_fragment_2 4.106549294310471
GeversD_CD_NODE_806_length_28809_cov_38.6333 GeversD_CD_NODE_160_length_94857_cov_63.7504_fragment_2 46.58208721670968
GeversD_CD_NODE_93_length_55835_cov_6.49369 GeversD_CD_NODE_160_length_94857_cov_63.7504_fragment_2 65.74798397309873
GeversD_CD_NODE_992_length_7982_cov_5.02952 GeversD_CD_NODE_160_length_94857_cov_63.7504_fragment_2 27.693919899124545
GeversD_healthy_NODE_1490_length_17941_cov_4.7611 GeversD_CD_NODE_160_length_94857_cov_63.7504_fragment_2 16.39553045110378
GeversD_healthy_NODE_198_length_76986_cov_7.98739 GeversD_CD_NODE_160_length_94857_cov_63.7504_fragment_2 4.50928858382085
IjazUZ_healthy_NODE_1243_length_5099_ID_27479 GeversD_CD_NODE_160_length_94857_cov_63.7504_fragment_2 12.941954220263053
IjazUZ_healthy_NODE_1297_length_8551_ID_127646 GeversD_CD_NODE_160_length_94857_cov_63.7504_fragment_2 21.65738013771142
IjazUZ_healthy_NODE_2110_length_6192_ID_45782 GeversD_CD_NODE_160_length_94857_cov_63.7504_fragment_2 14.88600259664172
IjazUZ_healthy_NODE_2988_length_5353_ID_23834 GeversD_CD_NODE_160_length_94857_cov_63.7504_fragment_2 10.051313347262365
IjazUZ_healthy_NODE_782_length_6963_ID_26738 GeversD_CD_NODE_160_length_94857_cov_63.7504_fragment_2 11.734030734686435
GeversD_CD_NODE_1000_length_28481_cov_8.88447 GeversD_CD_NODE_1611_length_18367_cov_20.9555 1.674313001521301
GeversD_CD_NODE_1096_length_37769_cov_12.2932 GeversD_CD_NODE_1611_length_18367_cov_20.9555 11.754127077028961
GeversD_CD_NODE_1105_length_37544_cov_7.83094 GeversD_CD_NODE_1611_length_18367_cov_20.9555 1.1694783634911277
GeversD_CD_NODE_1492_length_29293_cov_4.55845 GeversD_CD_NODE_1611_length_18367_cov_20.9555 4.091562692777846
GeversD_CD_NODE_15_length_221306_cov_28.0277_fragment_3 GeversD_CD_NODE_1611_length_18367_cov_20.9555 8.466481930427186
GeversD_CD_NODE_1882_length_6388_cov_11.7301 GeversD_CD_NODE_1611_length_18367_cov_20.9555 1.121155850853408
GeversD_CD_NODE_2141_length_18254_cov_14.2022 GeversD_CD_NODE_1611_length_18367_cov_20.9555 2.62817978644705
GeversD_CD_NODE_226_length_38176_cov_10.8182 GeversD_CD_NODE_1611_length_18367_cov_20.9555 1.1333834607834943
GeversD_CD_NODE_3784_length_9425_cov_4.25229 GeversD_CD_NODE_1611_length_18367_cov_20.9555 10.797948995131055
GeversD_CD_NODE_395_length_27806_cov_6.73385 GeversD_CD_NODE_1611_length_18367_cov_20.9555 3.73349611823405
GeversD_CD_NODE_397_length_44018_cov_14.8948_fragment_1 GeversD_CD_NODE_1611_length_18367_cov_20.9555 11.34057338068882
GeversD_CD_NODE_41_length_164554_cov_10.236_fragment_1 GeversD_CD_NODE_1611_length_18367_cov_20.9555 12.970058769260234
GeversD_CD_NODE_422_length_60496_cov_59.1247_fragment_1 GeversD_CD_NODE_1611_length_18367_cov_20.9555 13.78867913974478
GeversD_CD_NODE_452_length_30735_cov_31.6781 GeversD_CD_NODE_1611_length_18367_cov_20.9555 4.091562692777846
GeversD_CD_NODE_4744_length_7084_cov_5.74876 GeversD_CD_NODE_1611_length_18367_cov_20.9555 7.561324709874843
GeversD_CD_NODE_488_length_23156_cov_6.91061 GeversD_CD_NODE_1611_length_18367_cov_20.9555 4.3264332164739825
GeversD_CD_NODE_500_length_17971_cov_7.81168 GeversD_CD_NODE_1611_length_18367_cov_20.9555 15.676558704013235
GeversD_CD_NODE_537_length_41306_cov_10.1814 GeversD_CD_NODE_1611_length_18367_cov_20.9555 3.641224311223911
GeversD_CD_NODE_701_length_43580_cov_12.4972_fragment_1 GeversD_CD_NODE_1611_length_18367_cov_20.9555 6.265735912101385
GeversD_CD_NODE_731_length_19451_cov_10.7849 GeversD_CD_NODE_1611_length_18367_cov_20.9555 14.52150679163384
GeversD_CD_NODE_76_length_143017_cov_28.7061_fragment_1 GeversD_CD_NODE_1611_length_18367_cov_20.9555 3.8797478208885066
GeversD_CD_NODE_789_length_17131_cov_8.10061 GeversD_CD_NODE_1611_length_18367_cov_20.9555 2.7152127128180163
GeversD_CD_NODE_906_length_34371_cov_7.01093 GeversD_CD_NODE_1611_length_18367_cov_20.9555 1.2825280873213467
GeversD_CD_NODE_965_length_10482_cov_55.2181 GeversD_CD_NODE_1611_length_18367_cov_20.9555 3.115230920389455
GeversD_CD_NODE_971_length_36780_cov_19.0473 GeversD_CD_NODE_1611_length_18367_cov_20.9555 6.321143264517384
GeversD_CD_NODE_982_length_36353_cov_13.3476 GeversD_CD_NODE_1611_length_18367_cov_20.9555 1.1694783634911277
GeversD_healthy_NODE_357_length_54180_cov_7.78537_fragment_1 GeversD_CD_NODE_1611_length_18367_cov_20.9555 1.3219193615007319
GeversD_healthy_NODE_4_length_462106_cov_19.471_fragment_2 GeversD_CD_NODE_1611_length_18367_cov_20.9555 1.1333834607834943
IjazUZ_CD_NODE_1280_length_6750_ID_4725 GeversD_CD_NODE_1611_length_18367_cov_20.9555 1.297130334281845
IjazUZ_CD_NODE_146_length_44956_ID_72065_fragment_1 GeversD_CD_NODE_1611_length_18367_cov_20.9555 1.029421061249784
IjazUZ_CD_NODE_225_length_26462_ID_33511 GeversD_CD_NODE_1611_length_18367_cov_20.9555 1.2063446604361543
IjazUZ_CD_NODE_232_length_8616_ID_11539 GeversD_CD_NODE_1611_length_18367_cov_20.9555 34.06896472208289
IjazUZ_CD_NODE_2610_length_5678_ID_45046 GeversD_CD_NODE_1611_length_18367_cov_20.9555 1.121155850853408
IjazUZ_CD_NODE_460_length_22966_ID_15466 GeversD_CD_NODE_1611_length_18367_cov_20.9555 4.2652780894606
IjazUZ_CD_NODE_93_length_96673_ID_13139_fragment_2 GeversD_CD_NODE_1611_length_18367_cov_20.9555 11.090022816457093
IjazUZ_CD_NODE_99_length_66579_ID_35132_fragment_1 GeversD_CD_NODE_1611_length_18367_cov_20.9555 3.7811543582512472
IjazUZ_healthy_NODE_317_length_19106_ID_76254 GeversD_CD_NODE_1611_length_18367_cov_20.9555 17.657427732518677
IjazUZ_healthy_NODE_402_length_16299_ID_84729 GeversD_CD_NODE_1611_length_18367_cov_20.9555 2.903658602642465
IjazUZ_healthy_NODE_539_length_17188_ID_17099 GeversD_CD_NODE_1611_length_18367_cov_20.9555 5.335898517379056
GeversD_CD_NODE_60_length_163749_cov_9.3736_fragment_2 GeversD_CD_NODE_1614_length_12034_cov_31.2554 8.840751109192578
GeversD_CD_NODE_1098_length_28296_cov_18.5105 GeversD_CD_NODE_1616_length_18341_cov_40.2625 1.6323476385236964
GeversD_CD_NODE_1238_length_14084_cov_4.20928 GeversD_CD_NODE_1616_length_18341_cov_40.2625 6.053968745770665
GeversD_CD_NODE_126_length_103993_cov_7.8982_fragment_2 GeversD_CD_NODE_1616_length_18341_cov_40.2625 1.2707534804312504
GeversD_CD_NODE_1360_length_16969_cov_4.85202 GeversD_CD_NODE_1616_length_18341_cov_40.2625 5.537464544867267
GeversD_CD_NODE_1667_length_8742_cov_4.33636 GeversD_CD_NODE_1616_length_18341_cov_40.2625 3.3993249735342905
GeversD_CD_NODE_175_length_80579_cov_22.5439_fragment_2 GeversD_CD_NODE_1616_length_18341_cov_40.2625 1.35430083020941
GeversD_CD_NODE_1_length_620293_cov_55.3072_fragment_6 GeversD_CD_NODE_1616_length_18341_cov_40.2625 1.6833755742230236
GeversD_CD_NODE_2043_length_22154_cov_6.25906 GeversD_CD_NODE_1616_length_18341_cov_40.2625 4.208578195864265
GeversD_CD_NODE_227_length_82903_cov_12.3855 GeversD_CD_NODE_1616_length_18341_cov_40.2625 1.9570099113871473
GeversD_CD_NODE_2288_length_18287_cov_9.92162 GeversD_CD_NODE_1616_length_18341_cov_40.2625 2.5365413170879902
GeversD_CD_NODE_2577_length_17491_cov_6.92217 GeversD_CD_NODE_1616_length_18341_cov_40.2625 26.636771771648114
GeversD_CD_NODE_298_length_85065_cov_39.8594_fragment_1 GeversD_CD_NODE_1616_length_18341_cov_40.2625 4.71606273468015
GeversD_CD_NODE_330_length_70059_cov_14.3833_fragment_1 GeversD_CD_NODE_1616_length_18341_cov_40.2625 3.040045011626707
GeversD_CD_NODE_3493_length_12770_cov_5.82989 GeversD_CD_NODE_1616_length_18341_cov_40.2625 3.1399368079635144
GeversD_CD_NODE_434_length_58988_cov_150.233_fragment_2 GeversD_CD_NODE_1616_length_18341_cov_40.2625 3.1894616996388505
GeversD_CD_NODE_45_length_120087_cov_13.3406_fragment_2 GeversD_CD_NODE_1616_length_18341_cov_40.2625 3.812984225893014
GeversD_CD_NODE_5648_length_8105_cov_4.47801 GeversD_CD_NODE_1616_length_18341_cov_40.2625 3.880871398993764
GeversD_CD_NODE_607_length_38364_cov_7.95795_fragment_1 GeversD_CD_NODE_1616_length_18341_cov_40.2625 6.953182168679482
GeversD_CD_NODE_740_length_18263_cov_9.18668 GeversD_CD_NODE_1616_length_18341_cov_40.2625 8.313822151082892
GeversD_CD_NODE_882_length_26634_cov_6.65864 GeversD_CD_NODE_1616_length_18341_cov_40.2625 54.16134678153647
GeversD_CD_NODE_88_length_118586_cov_16.4264_fragment_2 GeversD_CD_NODE_1616_length_18341_cov_40.2625 6.065713589767991
GeversD_CD_NODE_945_length_35298_cov_9.40045 GeversD_CD_NODE_1616_length_18341_cov_40.2625 1.0419501484365794
GeversD_healthy_NODE_1017_length_19881_cov_8.69706 GeversD_CD_NODE_1616_length_18341_cov_40.2625 12.114812259830416
GeversD_healthy_NODE_3197_length_8445_cov_5.6416 GeversD_CD_NODE_1616_length_18341_cov_40.2625 13.917628666934355
GeversD_healthy_NODE_4_length_462106_cov_19.471_fragment_1 GeversD_CD_NODE_1616_length_18341_cov_40.2625 3.308736624473547
GeversD_healthy_NODE_989_length_20451_cov_8.27804 GeversD_CD_NODE_1616_length_18341_cov_40.2625 17.414529861465944
IjazUZ_CD_NODE_125_length_39151_ID_7065 GeversD_CD_NODE_1616_length_18341_cov_40.2625 5.533815387601369
IjazUZ_CD_NODE_432_length_24952_ID_8605 GeversD_CD_NODE_1616_length_18341_cov_40.2625 13.32622154077491
IjazUZ_CD_NODE_869_length_9537_ID_14575 GeversD_CD_NODE_1616_length_18341_cov_40.2625 20.208824860781547
IjazUZ_CD_NODE_92_length_65099_ID_39653_fragment_1 GeversD_CD_NODE_1616_length_18341_cov_40.2625 1.0419501484365794
IjazUZ_healthy_NODE_11_length_133922_ID_37296_fragment_1 GeversD_CD_NODE_1616_length_18341_cov_40.2625 2.6756811645256127
IjazUZ_healthy_NODE_24_length_111132_ID_7274_fragment_2 GeversD_CD_NODE_1616_length_18341_cov_40.2625 1.2707534804312504
IjazUZ_healthy_NODE_59_length_69454_ID_33577_fragment_1 GeversD_CD_NODE_1616_length_18341_cov_40.2625 1.1525606608810444
IjazUZ_healthy_NODE_6_length_174136_ID_71754_fragment_1 GeversD_CD_NODE_1616_length_18341_cov_40.2625 1.2304494163756194
GeversD_CD_NODE_159_length_41924_cov_30.2966_fragment_1 GeversD_CD_NODE_1616_length_22501_cov_9.17647_fragment_2 21.622606769141488
GeversD_CD_NODE_176_length_40727_cov_27.206 GeversD_CD_NODE_1616_length_22501_cov_9.17647_fragment_2 17.72174936618898
GeversD_CD_NODE_217_length_85869_cov_19.5352_fragment_2 GeversD_CD_NODE_1616_length_22501_cov_9.17647_fragment_2 19.07486067020609
GeversD_CD_NODE_2520_length_15570_cov_45.1031 GeversD_CD_NODE_1616_length_22501_cov_9.17647_fragment_2 25.685036608870597
GeversD_CD_NODE_4053_length_8549_cov_5.52637 GeversD_CD_NODE_1616_length_22501_cov_9.17647_fragment_2 16.0840478210858
GeversD_CD_NODE_5100_length_5226_cov_84.2883 GeversD_CD_NODE_1616_length_22501_cov_9.17647_fragment_2 1.6804681469041087
GeversD_CD_NODE_825_length_36811_cov_11.0596 GeversD_CD_NODE_1616_length_22501_cov_9.17647_fragment_2 21.417286323917285
GeversD_CD_NODE_943_length_39156_cov_8.06133_fragment_1 GeversD_CD_NODE_1616_length_22501_cov_9.17647_fragment_2 24.71814536305582
GeversD_CD_NODE_95_length_139164_cov_45.5197_fragment_1 GeversD_CD_NODE_1616_length_22501_cov_9.17647_fragment_2 16.86495161880068
GeversD_healthy_NODE_1137_length_9211_cov_9.37811 GeversD_CD_NODE_1616_length_22501_cov_9.17647_fragment_2 24.179249469487825
GeversD_healthy_NODE_1668_length_7515_cov_5.27936 GeversD_CD_NODE_1616_length_22501_cov_9.17647_fragment_2 1.4173503566200027
GeversD_healthy_NODE_1798_length_15037_cov_3.87205 GeversD_CD_NODE_1616_length_22501_cov_9.17647_fragment_2 4.105157409248613
GeversD_healthy_NODE_2180_length_5688_cov_3.673 GeversD_CD_NODE_1616_length_22501_cov_9.17647_fragment_2 20.26508925632523
GeversD_healthy_NODE_233_length_69944_cov_37.2558_fragment_1 GeversD_CD_NODE_1616_length_22501_cov_9.17647_fragment_2 14.71219323823166
GeversD_healthy_NODE_628_length_36131_cov_13.3567 GeversD_CD_NODE_1616_length_22501_cov_9.17647_fragment_2 25.14307312921519
GeversD_CD_NODE_1365_length_21585_cov_5.88727 GeversD_CD_NODE_1617_length_11389_cov_6.43533 3.2380435123815134
GeversD_CD_NODE_1800_length_21717_cov_22.6722 GeversD_CD_NODE_1617_length_11389_cov_6.43533 24.507308655652977
GeversD_CD_NODE_208_length_98406_cov_40.8369_fragment_1 GeversD_CD_NODE_1617_length_11389_cov_6.43533 10.29299240527908
GeversD_CD_NODE_2178_length_8765_cov_8.43421 GeversD_CD_NODE_1617_length_11389_cov_6.43533 7.462962212547775
GeversD_CD_NODE_2260_length_15714_cov_28.5219 GeversD_CD_NODE_1617_length_11389_cov_6.43533 13.444047313086408
GeversD_CD_NODE_315_length_51585_cov_45.931 GeversD_CD_NODE_1617_length_11389_cov_6.43533 9.998495507460682
GeversD_CD_NODE_502_length_48692_cov_9.95596 GeversD_CD_NODE_1617_length_11389_cov_6.43533 7.342853467279437
GeversD_CD_NODE_657_length_44643_cov_29.6834 GeversD_CD_NODE_1617_length_11389_cov_6.43533 10.397877266026097
GeversD_CD_NODE_677_length_47460_cov_24.287 GeversD_CD_NODE_1617_length_11389_cov_6.43533 20.597748597101102
GeversD_CD_NODE_85_length_144651_cov_81.3144_fragment_1 GeversD_CD_NODE_1617_length_11389_cov_6.43533 10.45171254064243
GeversD_healthy_NODE_230_length_70426_cov_27.6092_fragment_1 GeversD_CD_NODE_1617_length_11389_cov_6.43533 4.519498022700261
IjazUZ_healthy_NODE_915_length_6274_ID_23851 GeversD_CD_NODE_1617_length_11389_cov_6.43533 8.35552017393077
GeversD_CD_NODE_1013_length_35411_cov_55.327_fragment_2 GeversD_CD_NODE_1618_length_10498_cov_18.5196 13.063720898297866
GeversD_CD_NODE_1028_length_30767_cov_54.0809_fragment_1 GeversD_CD_NODE_1618_length_10498_cov_18.5196 1.4618856138211038
GeversD_CD_NODE_1138_length_8627_cov_14.5399 GeversD_CD_NODE_1618_length_10498_cov_18.5196 1.8053587992900946
GeversD_CD_NODE_119_length_72065_cov_10.8706 GeversD_CD_NODE_1618_length_10498_cov_18.5196 4.01509331508966
GeversD_CD_NODE_1203_length_8113_cov_18.969 GeversD_CD_NODE_1618_length_10498_cov_18.5196 5.53140270284628
GeversD_CD_NODE_1216_length_28859_cov_10.4055_fragment_1 GeversD_CD_NODE_1618_length_10498_cov_18.5196 5.335152021337083
GeversD_CD_NODE_1260_length_5498_cov_4.75473 GeversD_CD_NODE_1618_length_10498_cov_18.5196 8.641922754499955
GeversD_CD_NODE_1801_length_12134_cov_10.9218 GeversD_CD_NODE_1618_length_10498_cov_18.5196 1.3650236864548946
GeversD_CD_NODE_1826_length_16057_cov_7.57718 GeversD_CD_NODE_1618_length_10498_cov_18.5196 7.818812675092011
GeversD_CD_NODE_182_length_78362_cov_45.8288_fragment_2 GeversD_CD_NODE_1618_length_10498_cov_18.5196 6.307858355490349
GeversD_CD_NODE_2027_length_16864_cov_11.673 GeversD_CD_NODE_1618_length_10498_cov_18.5196 1.566572879283469
GeversD_CD_NODE_2586_length_11020_cov_26.3294 GeversD_CD_NODE_1618_length_10498_cov_18.5196 1.8053587992900946
GeversD_CD_NODE_3247_length_13550_cov_6.46773 GeversD_CD_NODE_1618_length_10498_cov_18.5196 9.349986268904608
GeversD_CD_NODE_3271_length_5214_cov_3.71138 GeversD_CD_NODE_1618_length_10498_cov_18.5196 1.8053587992900946
GeversD_CD_NODE_4271_length_10620_cov_8.54614 GeversD_CD_NODE_1618_length_10498_cov_18.5196 9.086782997489433
GeversD_CD_NODE_4326_length_7066_cov_4.0087 GeversD_CD_NODE_1618_length_10498_cov_18.5196 5.53140270284628
GeversD_CD_NODE_50_length_130525_cov_6.2672_fragment_3 GeversD_CD_NODE_1618_length_10498_cov_18.5196 1.8053587992900946
GeversD_CD_NODE_521_length_53600_cov_13.3864 GeversD_CD_NODE_1618_length_10498_cov_18.5196 10.960783576009081
GeversD_CD_NODE_5627_length_7431_cov_6.31494 GeversD_CD_NODE_1618_length_10498_cov_18.5196 2.098467290425167
GeversD_CD_NODE_644_length_9181_cov_3.51896 GeversD_CD_NODE_1618_length_10498_cov_18.5196 5.753207489394
GeversD_CD_NODE_855_length_41827_cov_22.2122_fragment_1 GeversD_CD_NODE_1618_length_10498_cov_18.5196 15.513482070479828
GeversD_healthy_NODE_174_length_78902_cov_21.6432_fragment_1 GeversD_CD_NODE_1618_length_10498_cov_18.5196 22.34777692676742
GeversD_healthy_NODE_2539_length_10676_cov_14.076 GeversD_CD_NODE_1618_length_10498_cov_18.5196 9.650978101850434
IjazUZ_CD_NODE_1115_length_7674_ID_21841 GeversD_CD_NODE_1618_length_10498_cov_18.5196 5.53140270284628
IjazUZ_CD_NODE_1271_length_6561_ID_29481 GeversD_CD_NODE_1618_length_10498_cov_18.5196 6.677354889972668
IjazUZ_CD_NODE_20_length_157800_ID_48128_fragment_4 GeversD_CD_NODE_1618_length_10498_cov_18.5196 3.752190987794351
IjazUZ_CD_NODE_380_length_23434_ID_52149_fragment_1 GeversD_CD_NODE_1618_length_10498_cov_18.5196 14.281110634961976
IjazUZ_CD_NODE_536_length_13992_ID_31689 GeversD_CD_NODE_1618_length_10498_cov_18.5196 5.159104726404787
IjazUZ_CD_NODE_605_length_8547_ID_28798 GeversD_CD_NODE_1618_length_10498_cov_18.5196 8.641922754499955
IjazUZ_CD_NODE_608_length_8590_ID_10052 GeversD_CD_NODE_1618_length_10498_cov_18.5196 12.762722306258791
IjazUZ_CD_NODE_994_length_5573_ID_26897 GeversD_CD_NODE_1618_length_10498_cov_18.5196 2.7215723337056383
IjazUZ_healthy_NODE_1086_length_9553_ID_25714 GeversD_CD_NODE_1618_length_10498_cov_18.5196 1.8053587992900946
IjazUZ_healthy_NODE_1469_length_10145_ID_56897 GeversD_CD_NODE_1618_length_10498_cov_18.5196 2.4785823669395617
IjazUZ_healthy_NODE_201_length_28516_ID_29990_fragment_1 GeversD_CD_NODE_1618_length_10498_cov_18.5196 5.335152021337083
IjazUZ_healthy_NODE_2613_length_5330_ID_22359 GeversD_CD_NODE_1618_length_10498_cov_18.5196 6.008436032120701
IjazUZ_healthy_NODE_2_length_357703_ID_73642_fragment_2 GeversD_CD_NODE_1618_length_10498_cov_18.5196 8.274022300074911
IjazUZ_healthy_NODE_3425_length_5606_ID_20673 GeversD_CD_NODE_1618_length_10498_cov_18.5196 6.008436032120701
IjazUZ_healthy_NODE_474_length_14879_ID_70368_fragment_1 GeversD_CD_NODE_1618_length_10498_cov_18.5196 7.1544321840129586
IjazUZ_healthy_NODE_906_length_15154_ID_79938_fragment_1 GeversD_CD_NODE_1618_length_10498_cov_18.5196 6.30942206592323
IjazUZ_healthy_NODE_954_length_7994_ID_38937 GeversD_CD_NODE_1618_length_10498_cov_18.5196 6.008436032120701
GeversD_CD_NODE_1244_length_11620_cov_5.18262 GeversD_CD_NODE_1619_length_7666_cov_3.66627 1.1895941670289831
GeversD_CD_NODE_136_length_80171_cov_8.05915_fragment_2 GeversD_CD_NODE_1619_length_7666_cov_3.66627 1.697191074960899
GeversD_CD_NODE_159_length_84014_cov_9.57289_fragment_1 GeversD_CD_NODE_1619_length_7666_cov_3.66627 1.3633056253652276
GeversD_CD_NODE_173_length_84298_cov_8.79189_fragment_1 GeversD_CD_NODE_1619_length_7666_cov_3.66627 5.061893854515183
GeversD_CD_NODE_17_length_185934_cov_35.7272_fragment_3 GeversD_CD_NODE_1619_length_7666_cov_3.66627 1.494680959463067
GeversD_CD_NODE_1822_length_21543_cov_7.52462 GeversD_CD_NODE_1619_length_7666_cov_3.66627 3.2962206464093002
GeversD_CD_NODE_1919_length_17694_cov_6.18136 GeversD_CD_NODE_1619_length_7666_cov_3.66627 3.945551825258911
GeversD_CD_NODE_21_length_190828_cov_15.0926_fragment_2 GeversD_CD_NODE_1619_length_7666_cov_3.66627 1.4675947004663241
GeversD_CD_NODE_2638_length_8557_cov_9.87238 GeversD_CD_NODE_1619_length_7666_cov_3.66627 1.3034688272783752
GeversD_CD_NODE_272_length_48204_cov_16.6104 GeversD_CD_NODE_1619_length_7666_cov_3.66627 1.494680959463067
GeversD_CD_NODE_283_length_76106_cov_26.0933_fragment_1 GeversD_CD_NODE_1619_length_7666_cov_3.66627 1.6368704938076553
GeversD_CD_NODE_3007_length_9298_cov_6.5865 GeversD_CD_NODE_1619_length_7666_cov_3.66627 4.321496855023091
GeversD_CD_NODE_305_length_62888_cov_6.81526_fragment_2 GeversD_CD_NODE_1619_length_7666_cov_3.66627 2.2748312868011835
GeversD_CD_NODE_383_length_17456_cov_4.54083 GeversD_CD_NODE_1619_length_7666_cov_3.66627 3.545328437781733
GeversD_CD_NODE_3853_length_6994_cov_5.71264 GeversD_CD_NODE_1619_length_7666_cov_3.66627 9.295013145984512
GeversD_CD_NODE_393_length_30718_cov_10.5954 GeversD_CD_NODE_1619_length_7666_cov_3.66627 1.9266052908567284
GeversD_CD_NODE_419_length_42575_cov_9.55024 GeversD_CD_NODE_1619_length_7666_cov_3.66627 1.4675947004663241
GeversD_CD_NODE_505_length_43218_cov_6.7281 GeversD_CD_NODE_1619_length_7666_cov_3.66627 1.697191074960899
GeversD_CD_NODE_517_length_55424_cov_7.1218_fragment_1 GeversD_CD_NODE_1619_length_7666_cov_3.66627 1.728159327622767
GeversD_CD_NODE_576_length_49463_cov_17.939 GeversD_CD_NODE_1619_length_7666_cov_3.66627 1.4409264349501134
GeversD_CD_NODE_657_length_45173_cov_30.4262 GeversD_CD_NODE_1619_length_7666_cov_3.66627 1.414663484730533
GeversD_CD_NODE_676_length_38933_cov_7.59509 GeversD_CD_NODE_1619_length_7666_cov_3.66627 2.191166693801894
GeversD_CD_NODE_750_length_39379_cov_9.24385 GeversD_CD_NODE_1619_length_7666_cov_3.66627 1.8919091612085142
GeversD_CD_NODE_839_length_36075_cov_10.1844 GeversD_CD_NODE_1619_length_7666_cov_3.66627 4.719684697788813
GeversD_CD_NODE_932_length_22018_cov_77.4117 GeversD_CD_NODE_1619_length_7666_cov_3.66627 8.860116714867608
GeversD_healthy_NODE_220_length_50198_cov_8.41775 GeversD_CD_NODE_1619_length_7666_cov_3.66627 1.4409264349501134
GeversD_healthy_NODE_2264_length_12045_cov_5.0799 GeversD_CD_NODE_1619_length_7666_cov_3.66627 11.850565635634144
GeversD_healthy_NODE_562_length_39308_cov_7.90171 GeversD_CD_NODE_1619_length_7666_cov_3.66627 1.8919091612085142
GeversD_CD_NODE_1367_length_31533_cov_7.28502 GeversD_CD_NODE_1622_length_23467_cov_18.2392 3.3499978975920905
GeversD_CD_NODE_167_length_47351_cov_12.5334 GeversD_CD_NODE_1622_length_23467_cov_18.2392 117.52868323969149
GeversD_CD_NODE_2094_length_7673_cov_6.05605 GeversD_CD_NODE_1622_length_23467_cov_18.2392 17.03975482262061
GeversD_CD_NODE_3200_length_5328_cov_6.53745 GeversD_CD_NODE_1622_length_23467_cov_18.2392 10.920721221782415
GeversD_CD_NODE_353_length_25504_cov_4.85343 GeversD_CD_NODE_1622_length_23467_cov_18.2392 1.1780485764452147
GeversD_CD_NODE_4804_length_9502_cov_29.1408 GeversD_CD_NODE_1622_length_23467_cov_18.2392 4.307659038084663
GeversD_CD_NODE_514_length_49642_cov_20.115_fragment_1 GeversD_CD_NODE_1622_length_23467_cov_18.2392 47.85830331591323
GeversD_CD_NODE_67_length_137195_cov_14.3997_fragment_2 GeversD_CD_NODE_1622_length_23467_cov_18.2392 19.04745023472825
GeversD_CD_NODE_932_length_33183_cov_7.33546 GeversD_CD_NODE_1622_length_23467_cov_18.2392 20.377066149113233
IjazUZ_CD_NODE_5_length_264143_ID_13909_fragment_2 GeversD_CD_NODE_1622_length_23467_cov_18.2392 54.34934974651788
IjazUZ_CD_NODE_988_length_9445_ID_12881 GeversD_CD_NODE_1622_length_23467_cov_18.2392 1.4057120433248516
IjazUZ_healthy_NODE_126_length_49625_ID_49535 GeversD_CD_NODE_1622_length_23467_cov_18.2392 15.119712962440698
IjazUZ_healthy_NODE_149_length_30119_ID_93272 GeversD_CD_NODE_1622_length_23467_cov_18.2392 17.34997087740423
GeversD_CD_NODE_1201_length_26004_cov_29.3125 GeversD_CD_NODE_1623_length_13943_cov_6.15438 3.812202697539301
GeversD_CD_NODE_1498_length_19867_cov_10.5246 GeversD_CD_NODE_1623_length_13943_cov_6.15438 1.3649782158526849
GeversD_CD_NODE_1812_length_24839_cov_6.10204 GeversD_CD_NODE_1623_length_13943_cov_6.15438 25.604054641743026
GeversD_CD_NODE_1841_length_24332_cov_4.46044 GeversD_CD_NODE_1623_length_13943_cov_6.15438 1.101215263285055
GeversD_CD_NODE_1926_length_15947_cov_7.99144 GeversD_CD_NODE_1623_length_13943_cov_6.15438 14.460567407204234
GeversD_CD_NODE_2048_length_14693_cov_5.23063 GeversD_CD_NODE_1623_length_13943_cov_6.15438 23.018134078147693
GeversD_CD_NODE_2413_length_16196_cov_58.6455 GeversD_CD_NODE_1623_length_13943_cov_6.15438 1.7343204259616671
GeversD_CD_NODE_256_length_43661_cov_8.93061 GeversD_CD_NODE_1623_length_13943_cov_6.15438 2.398219435869314
GeversD_CD_NODE_3038_length_6042_cov_7.69116 GeversD_CD_NODE_1623_length_13943_cov_6.15438 3.375335936518497
GeversD_CD_NODE_3082_length_7351_cov_3.44696 GeversD_CD_NODE_1623_length_13943_cov_6.15438 17.74657755472738
GeversD_CD_NODE_355_length_65455_cov_89.6372_fragment_1 GeversD_CD_NODE_1623_length_13943_cov_6.15438 2.751520632058173
GeversD_CD_NODE_427_length_48699_cov_22.361 GeversD_CD_NODE_1623_length_13943_cov_6.15438 23.52785722891436
GeversD_CD_NODE_456_length_46481_cov_7.03296 GeversD_CD_NODE_1623_length_13943_cov_6.15438 4.751572685274687
GeversD_CD_NODE_457_length_32866_cov_6.50809 GeversD_CD_NODE_1623_length_13943_cov_6.15438 21.91560262295276
GeversD_CD_NODE_557_length_32376_cov_28.9479 GeversD_CD_NODE_1623_length_13943_cov_6.15438 3.132326184953823
GeversD_CD_NODE_644_length_43867_cov_17.8478 GeversD_CD_NODE_1623_length_13943_cov_6.15438 7.288307053146878
GeversD_CD_NODE_861_length_36280_cov_9.20831 GeversD_CD_NODE_1623_length_13943_cov_6.15438 3.1743864122969674
GeversD_CD_NODE_999_length_31495_cov_14.2755 GeversD_CD_NODE_1623_length_13943_cov_6.15438 20.926985915965854
IjazUZ_CD_NODE_151_length_43615_ID_1156 GeversD_CD_NODE_1623_length_13943_cov_6.15438 21.130606924872673
IjazUZ_CD_NODE_33_length_60891_ID_29241_fragment_1 GeversD_CD_NODE_1623_length_13943_cov_6.15438 21.212183860698815
IjazUZ_CD_NODE_556_length_18286_ID_66711 GeversD_CD_NODE_1623_length_13943_cov_6.15438 29.247448523281435
IjazUZ_CD_NODE_65_length_117849_ID_15272_fragment_1 GeversD_CD_NODE_1623_length_13943_cov_6.15438 12.483807935428974
IjazUZ_healthy_NODE_126_length_49625_ID_49535 GeversD_CD_NODE_1623_length_13943_cov_6.15438 6.883355880412769
IjazUZ_healthy_NODE_143_length_27864_ID_47664 GeversD_CD_NODE_1623_length_13943_cov_6.15438 6.080079652939406
IjazUZ_healthy_NODE_154_length_43198_ID_90626 GeversD_CD_NODE_1623_length_13943_cov_6.15438 2.4280451809064685
IjazUZ_healthy_NODE_163_length_43069_ID_111263 GeversD_CD_NODE_1623_length_13943_cov_6.15438 2.6828193585131705
IjazUZ_healthy_NODE_466_length_18961_ID_60052 GeversD_CD_NODE_1623_length_13943_cov_6.15438 4.325326715276813
IjazUZ_healthy_NODE_83_length_42208_ID_7150 GeversD_CD_NODE_1623_length_13943_cov_6.15438 10.687227849953242
IjazUZ_healthy_NODE_86_length_40305_ID_97728 GeversD_CD_NODE_1623_length_13943_cov_6.15438 2.339780923961208
IjazUZ_healthy_NODE_93_length_41317_ID_35961 GeversD_CD_NODE_1623_length_13943_cov_6.15438 2.398219435869314
IjazUZ_healthy_NODE_982_length_11657_ID_49188 GeversD_CD_NODE_1623_length_13943_cov_6.15438 26.05331276033821
GeversD_CD_NODE_400_length_59933_cov_456.108 GeversD_CD_NODE_1626_length_18190_cov_8.23722 44.37002764460996
GeversD_CD_NODE_426_length_58136_cov_74.6102 GeversD_CD_NODE_1626_length_18190_cov_8.23722 43.008516786635695
IjazUZ_healthy_NODE_1074_length_11108_ID_101656 GeversD_CD_NODE_1626_length_18190_cov_8.23722 19.72913411495963
IjazUZ_healthy_NODE_160_length_31777_ID_13235 GeversD_CD_NODE_1626_length_18190_cov_8.23722 55.00874701419851
IjazUZ_healthy_NODE_42_length_58924_ID_5558 GeversD_CD_NODE_1626_length_18190_cov_8.23722 42.437092137864354
IjazUZ_healthy_NODE_86_length_42462_ID_49543 GeversD_CD_NODE_1626_length_18190_cov_8.23722 1.2948806122142278
IjazUZ_healthy_NODE_977_length_11716_ID_103130 GeversD_CD_NODE_1626_length_18190_cov_8.23722 27.54055795497866
IjazUZ_healthy_NODE_98_length_58277_ID_110563 GeversD_CD_NODE_1626_length_18190_cov_8.23722 33.66361774908285
GeversD_CD_NODE_1015_length_35321_cov_8.00335 GeversD_CD_NODE_1627_length_27365_cov_137.758 1.4909569759818142
GeversD_CD_NODE_112_length_112485_cov_18.1454 GeversD_CD_NODE_1627_length_27365_cov_137.758 3.5859301388815608
GeversD_CD_NODE_1187_length_23076_cov_63.6408 GeversD_CD_NODE_1627_length_27365_cov_137.758 112.80455856927178
GeversD_CD_NODE_121_length_110115_cov_112.593 GeversD_CD_NODE_1627_length_27365_cov_137.758 3.5632377587103337
GeversD_CD_NODE_139_length_119995_cov_51.1354_fragment_2 GeversD_CD_NODE_1627_length_27365_cov_137.758 56.79942489989335
GeversD_CD_NODE_13_length_132693_cov_14.8538_fragment_1 GeversD_CD_NODE_1627_length_27365_cov_137.758 64.64846739893682
GeversD_CD_NODE_1734_length_12548_cov_43.4162 GeversD_CD_NODE_1627_length_27365_cov_137.758 45.82903108592065
GeversD_CD_NODE_2256_length_20044_cov_42.1526 GeversD_CD_NODE_1627_length_27365_cov_137.758 11.83536193672662
GeversD_CD_NODE_23_length_178370_cov_40.5222_fragment_1 GeversD_CD_NODE_1627_length_27365_cov_137.758 3.4741627845748715
GeversD_CD_NODE_429_length_35745_cov_12.6976 GeversD_CD_NODE_1627_length_27365_cov_137.758 6.705849584862505
GeversD_CD_NODE_443_length_39628_cov_14.0601 GeversD_CD_NODE_1627_length_27365_cov_137.758 5.965745793772714
GeversD_CD_NODE_455_length_58591_cov_17.172 GeversD_CD_NODE_1627_length_27365_cov_137.758 7.559463736948669
GeversD_CD_NODE_464_length_53922_cov_29.4302 GeversD_CD_NODE_1627_length_27365_cov_137.758 8.176454565096655
GeversD_CD_NODE_6553_length_5779_cov_8.73428 GeversD_CD_NODE_1627_length_27365_cov_137.758 2.7437178342710533
GeversD_CD_NODE_695_length_51357_cov_16.8073_fragment_1 GeversD_CD_NODE_1627_length_27365_cov_137.758 3.4357897844337826
GeversD_healthy_NODE_500_length_19495_cov_10.3585 GeversD_CD_NODE_1627_length_27365_cov_137.758 5.41542308436243
IjazUZ_CD_NODE_121_length_56498_ID_42969_fragment_1 GeversD_CD_NODE_1627_length_27365_cov_137.758 3.6769772984966034
GeversD_CD_NODE_22_length_247002_cov_47.2708_fragment_2 GeversD_CD_NODE_1628_length_18396_cov_8.30086 3.8981015278043385
GeversD_CD_NODE_4300_length_5489_cov_3.34284 GeversD_CD_NODE_1628_length_18396_cov_8.30086 3.8364733073399337
GeversD_CD_NODE_4785_length_7333_cov_7.78291 GeversD_CD_NODE_1628_length_18396_cov_8.30086 7.32168649461886
GeversD_CD_NODE_70_length_120630_cov_9.61526_fragment_2 GeversD_CD_NODE_1628_length_18396_cov_8.30086 1.5208908498007903
GeversD_CD_NODE_999_length_31495_cov_14.2755 GeversD_CD_NODE_1628_length_18396_cov_8.30086 1.6448082066234884
IjazUZ_CD_NODE_273_length_39244_ID_23022_fragment_1 GeversD_CD_NODE_1628_length_18396_cov_8.30086 1.5612168947746143
GeversD_CD_NODE_90_length_111935_cov_10.7008_fragment_2 GeversD_CD_NODE_162_length_106988_cov_12.8766_fragment_3 4.67493345019071
GeversD_CD_NODE_1206_length_26823_cov_7.34915 GeversD_CD_NODE_162_length_48416_cov_5.78669_fragment_2 64.73058136206238
GeversD_CD_NODE_1491_length_29302_cov_4.0719 GeversD_CD_NODE_162_length_48416_cov_5.78669_fragment_2 60.19900962947285
GeversD_CD_NODE_1913_length_15712_cov_4.52475 GeversD_CD_NODE_162_length_48416_cov_5.78669_fragment_2 3.238407441820905
GeversD_CD_NODE_2071_length_16576_cov_5.60493 GeversD_CD_NODE_162_length_48416_cov_5.78669_fragment_2 8.572848313965778
GeversD_CD_NODE_224_length_84263_cov_17.634_fragment_1 GeversD_CD_NODE_162_length_48416_cov_5.78669_fragment_2 88.41762623418532
GeversD_CD_NODE_310_length_73875_cov_29.8496_fragment_1 GeversD_CD_NODE_162_length_48416_cov_5.78669_fragment_2 6.6851874599162455
GeversD_CD_NODE_3324_length_10918_cov_5.41342 GeversD_CD_NODE_162_length_48416_cov_5.78669_fragment_2 18.386557625823194
GeversD_CD_NODE_435_length_25591_cov_6.35021 GeversD_CD_NODE_162_length_48416_cov_5.78669_fragment_2 6.6317366009256284
GeversD_CD_NODE_5986_length_5941_cov_5.3121 GeversD_CD_NODE_162_length_48416_cov_5.78669_fragment_2 14.420581595796875
GeversD_CD_NODE_615_length_23743_cov_5.81045 GeversD_CD_NODE_162_length_48416_cov_5.78669_fragment_2 38.20433728095333
IjazUZ_CD_NODE_1245_length_6881_ID_7379 GeversD_CD_NODE_162_length_48416_cov_5.78669_fragment_2 4.545978948001056
IjazUZ_CD_NODE_219_length_27350_ID_35303 GeversD_CD_NODE_162_length_48416_cov_5.78669_fragment_2 7.012239313273796
IjazUZ_CD_NODE_375_length_21622_ID_31912 GeversD_CD_NODE_162_length_48416_cov_5.78669_fragment_2 35.92761508141041
IjazUZ_healthy_NODE_1846_length_7900_ID_63504 GeversD_CD_NODE_162_length_48416_cov_5.78669_fragment_2 1.0926582188981948
GeversD_CD_NODE_334_length_73071_cov_9.27704 GeversD_CD_NODE_1630_length_18200_cov_7.02866 38.31875851020722
GeversD_CD_NODE_49_length_146164_cov_7.50762 GeversD_CD_NODE_1630_length_18200_cov_7.02866 45.29103211425976
GeversD_CD_NODE_84_length_138697_cov_21.4135 GeversD_CD_NODE_1630_length_18200_cov_7.02866 46.30078259693015
GeversD_CD_NODE_1429_length_7970_cov_9.76778 GeversD_CD_NODE_1630_length_5131_cov_6.29374 10.912933380958389
GeversD_CD_NODE_15_length_221306_cov_28.0277_fragment_3 GeversD_CD_NODE_1630_length_5131_cov_6.29374 22.88076163489587
GeversD_CD_NODE_397_length_44018_cov_14.8948_fragment_1 GeversD_CD_NODE_1630_length_5131_cov_6.29374 1.728159327622767
GeversD_CD_NODE_403_length_25937_cov_18.4315_fragment_1 GeversD_CD_NODE_1630_length_5131_cov_6.29374 15.403089251771931
GeversD_CD_NODE_584_length_15317_cov_12.0719 GeversD_CD_NODE_1630_length_5131_cov_6.29374 2.8851564024189313
IjazUZ_CD_NODE_837_length_13356_ID_70891 GeversD_CD_NODE_1630_length_5131_cov_6.29374 9.454845189134982
IjazUZ_CD_NODE_93_length_96673_ID_13139_fragment_2 GeversD_CD_NODE_1630_length_5131_cov_6.29374 4.271983874874937
GeversD_CD_NODE_1082_length_33368_cov_11.2578 GeversD_CD_NODE_1631_length_10431_cov_5.32845 34.87753958625545
GeversD_CD_NODE_115_length_121277_cov_63.2809_fragment_1 GeversD_CD_NODE_1631_length_10431_cov_5.32845 13.892105006801469
GeversD_CD_NODE_1639_length_18044_cov_7.63061 GeversD_CD_NODE_1631_length_10431_cov_5.32845 39.41159815383494
GeversD_CD_NODE_19_length_221953_cov_17.3311_fragment_2 GeversD_CD_NODE_1631_length_10431_cov_5.32845 29.90162140003607
GeversD_CD_NODE_21_length_240554_cov_123.052_fragment_1 GeversD_CD_NODE_1631_length_10431_cov_5.32845 20.490027942989933
GeversD_CD_NODE_3574_length_9555_cov_4.07232 GeversD_CD_NODE_1631_length_10431_cov_5.32845 5.476437212834715
GeversD_CD_NODE_412_length_43168_cov_17.7392 GeversD_CD_NODE_1631_length_10431_cov_5.32845 28.579383643088498
GeversD_CD_NODE_5294_length_6172_cov_8.28985 GeversD_CD_NODE_1631_length_10431_cov_5.32845 29.554088764906908
GeversD_CD_NODE_896_length_40646_cov_189.894 GeversD_CD_NODE_1631_length_10431_cov_5.32845 17.480723852292613
GeversD_CD_NODE_997_length_35952_cov_42.217 GeversD_CD_NODE_1631_length_10431_cov_5.32845 11.21744896020741
IjazUZ_healthy_NODE_2077_length_8435_ID_31413 GeversD_CD_NODE_1631_length_10431_cov_5.32845 6.145312106461472
IjazUZ_healthy_NODE_3416_length_5147_ID_76989 GeversD_CD_NODE_1631_length_10431_cov_5.32845 1.7214061484815533
GeversD_CD_NODE_3368_length_11777_cov_4.99164 GeversD_CD_NODE_1631_length_18359_cov_6.82731 14.131428338285009
GeversD_CD_NODE_3604_length_12379_cov_4.84404 GeversD_CD_NODE_1631_length_18359_cov_6.82731 7.068216307758989
GeversD_CD_NODE_4413_length_10012_cov_4.57768 GeversD_CD_NODE_1631_length_18359_cov_6.82731 3.31224808018609
IjazUZ_CD_NODE_435_length_5108_ID_21740 GeversD_CD_NODE_1631_length_18359_cov_6.82731 16.64946138177836
IjazUZ_healthy_NODE_1060_length_12342_ID_91392 GeversD_CD_NODE_1631_length_18359_cov_6.82731 42.73131844864502
IjazUZ_healthy_NODE_1085_length_11041_ID_6931 GeversD_CD_NODE_1631_length_18359_cov_6.82731 48.243221299280506
IjazUZ_healthy_NODE_1831_length_9221_ID_6704 GeversD_CD_NODE_1631_length_18359_cov_6.82731 45.64282825368424
IjazUZ_healthy_NODE_2265_length_7604_ID_26783 GeversD_CD_NODE_1631_length_18359_cov_6.82731 3.7937725214628086
GeversD_CD_NODE_1124_length_32109_cov_77.2881 GeversD_CD_NODE_1634_length_11292_cov_4.35757 11.713366480632818
GeversD_CD_NODE_134_length_41681_cov_6.38716_fragment_1 GeversD_CD_NODE_1634_length_11292_cov_4.35757 5.679195776769826
GeversD_CD_NODE_1397_length_26945_cov_10.363 GeversD_CD_NODE_1634_length_11292_cov_4.35757 12.790112656787414
GeversD_CD_NODE_2032_length_10882_cov_4.21779 GeversD_CD_NODE_1634_length_11292_cov_4.35757 4.221604355466739
GeversD_CD_NODE_206_length_88166_cov_41.3429_fragment_1 GeversD_CD_NODE_1634_length_11292_cov_4.35757 7.885683379324676
GeversD_CD_NODE_3555_length_12552_cov_3.78323 GeversD_CD_NODE_1634_length_11292_cov_4.35757 4.221604355466739
GeversD_CD_NODE_387_length_45539_cov_34.9129 GeversD_CD_NODE_1634_length_11292_cov_4.35757 10.619203563071771
GeversD_CD_NODE_45_length_158625_cov_47.2747_fragment_1 GeversD_CD_NODE_1634_length_11292_cov_4.35757 28.968441199677876
GeversD_CD_NODE_460_length_46125_cov_18.1257_fragment_1 GeversD_CD_NODE_1634_length_11292_cov_4.35757 4.93019451016059
GeversD_CD_NODE_6206_length_6103_cov_6.70354 GeversD_CD_NODE_1634_length_11292_cov_4.35757 1.6804681469041087
GeversD_CD_NODE_6451_length_7083_cov_3.21201 GeversD_CD_NODE_1634_length_11292_cov_4.35757 1.8353082852862928
GeversD_CD_NODE_6661_length_6874_cov_5.52119 GeversD_CD_NODE_1634_length_11292_cov_4.35757 1.6804681469041087
GeversD_CD_NODE_676_length_41362_cov_18.8383 GeversD_CD_NODE_1634_length_11292_cov_4.35757 4.93019451016059
GeversD_CD_NODE_67_length_88823_cov_42.0951_fragment_1 GeversD_CD_NODE_1634_length_11292_cov_4.35757 10.093517914718113
GeversD_CD_NODE_784_length_38184_cov_21.9368 GeversD_CD_NODE_1634_length_11292_cov_4.35757 29.69303943491564
GeversD_CD_NODE_882_length_20076_cov_5.16887 GeversD_CD_NODE_1634_length_11292_cov_4.35757 16.92606124087961
GeversD_healthy_NODE_510_length_42589_cov_8.97821 GeversD_CD_NODE_1634_length_11292_cov_4.35757 11.05026007094055
GeversD_healthy_NODE_561_length_22184_cov_17.5077 GeversD_CD_NODE_1634_length_11292_cov_4.35757 12.9100478891582
IjazUZ_CD_NODE_17_length_138282_ID_11192_fragment_2 GeversD_CD_NODE_1634_length_11292_cov_4.35757 14.384124066134163
IjazUZ_CD_NODE_42_length_145557_ID_15634_fragment_2 GeversD_CD_NODE_1634_length_11292_cov_4.35757 28.137178462440808
IjazUZ_healthy_NODE_2754_length_6819_ID_104258 GeversD_CD_NODE_1634_length_11292_cov_4.35757 9.153714522478769
IjazUZ_healthy_NODE_3452_length_5573_ID_68640 GeversD_CD_NODE_1634_length_11292_cov_4.35757 6.304998294584416
IjazUZ_healthy_NODE_377_length_20212_ID_116357 GeversD_CD_NODE_1634_length_11292_cov_4.35757 33.56707916129094
IjazUZ_healthy_NODE_598_length_9319_ID_14725 GeversD_CD_NODE_1634_length_11292_cov_4.35757 16.464218989875242
IjazUZ_healthy_NODE_65_length_51077_ID_34216 GeversD_CD_NODE_1634_length_11292_cov_4.35757 1.7961609412495845
IjazUZ_healthy_NODE_739_length_17356_ID_3261 GeversD_CD_NODE_1634_length_11292_cov_4.35757 16.467719926877315
IjazUZ_healthy_NODE_970_length_13889_ID_121289 GeversD_CD_NODE_1634_length_11292_cov_4.35757 1.0118323049652185
GeversD_CD_NODE_1192_length_26143_cov_12.3227 GeversD_CD_NODE_1636_length_13343_cov_5.10551 14.14495770499816
GeversD_CD_NODE_1296_length_29792_cov_27.9008 GeversD_CD_NODE_1636_length_13343_cov_5.10551 26.314506243593726
GeversD_CD_NODE_1393_length_26152_cov_10.918 GeversD_CD_NODE_1636_length_13343_cov_5.10551 14.285046818180373
GeversD_CD_NODE_1601_length_23829_cov_52.1069 GeversD_CD_NODE_1636_length_13343_cov_5.10551 14.583605841541313
GeversD_CD_NODE_160_length_94857_cov_63.7504_fragment_2 GeversD_CD_NODE_1636_length_13343_cov_5.10551 10.966632728257238
GeversD_CD_NODE_1687_length_17417_cov_14.8659 GeversD_CD_NODE_1636_length_13343_cov_5.10551 8.614585164065158
GeversD_CD_NODE_199_length_31337_cov_9.34291 GeversD_CD_NODE_1636_length_13343_cov_5.10551 13.755955315361298
GeversD_CD_NODE_203_length_60749_cov_138.973 GeversD_CD_NODE_1636_length_13343_cov_5.10551 9.893711185544191
GeversD_CD_NODE_289_length_64303_cov_68.0982 GeversD_CD_NODE_1636_length_13343_cov_5.10551 42.27461932441039
GeversD_CD_NODE_296_length_44801_cov_41.1784 GeversD_CD_NODE_1636_length_13343_cov_5.10551 11.434462445532656
GeversD_CD_NODE_3242_length_12183_cov_12.4356 GeversD_CD_NODE_1636_length_13343_cov_5.10551 3.8934678457141816
GeversD_CD_NODE_341_length_48694_cov_10.5749 GeversD_CD_NODE_1636_length_13343_cov_5.10551 11.251531554747523
GeversD_CD_NODE_367_length_64021_cov_32.2419_fragment_1 GeversD_CD_NODE_1636_length_13343_cov_5.10551 11.192643334769649
GeversD_CD_NODE_374_length_37672_cov_6.41045 GeversD_CD_NODE_1636_length_13343_cov_5.10551 21.346070272115227
GeversD_CD_NODE_406_length_54939_cov_34.8455 GeversD_CD_NODE_1636_length_13343_cov_5.10551 43.56874292620511
GeversD_CD_NODE_445_length_51928_cov_30.9741 GeversD_CD_NODE_1636_length_13343_cov_5.10551 11.077792171117473
GeversD_CD_NODE_461_length_58144_cov_16.8213_fragment_1 GeversD_CD_NODE_1636_length_13343_cov_5.10551 11.134741029191172
GeversD_CD_NODE_4632_length_9451_cov_77.9097 GeversD_CD_NODE_1636_length_13343_cov_5.10551 23.410393152996956
GeversD_CD_NODE_4662_length_8318_cov_24.7056 GeversD_CD_NODE_1636_length_13343_cov_5.10551 4.265633922795467
GeversD_CD_NODE_468_length_27470_cov_6.45428 GeversD_CD_NODE_1636_length_13343_cov_5.10551 1.6758998259817046
GeversD_CD_NODE_544_length_51140_cov_8.88836 GeversD_CD_NODE_1636_length_13343_cov_5.10551 11.192643334769649
GeversD_CD_NODE_603_length_52200_cov_53.7988_fragment_1 GeversD_CD_NODE_1636_length_13343_cov_5.10551 11.434462445532656
GeversD_CD_NODE_616_length_47689_cov_11.0932_fragment_1 GeversD_CD_NODE_1636_length_13343_cov_5.10551 16.317786485302513
GeversD_CD_NODE_732_length_11350_cov_25.0483 GeversD_CD_NODE_1636_length_13343_cov_5.10551 16.66688898834857
GeversD_CD_NODE_750_length_21934_cov_5.83217 GeversD_CD_NODE_1636_length_13343_cov_5.10551 5.097084390981343
GeversD_CD_NODE_806_length_28809_cov_38.6333 GeversD_CD_NODE_1636_length_13343_cov_5.10551 23.881547771577313
GeversD_CD_NODE_93_length_55835_cov_6.49369 GeversD_CD_NODE_1636_length_13343_cov_5.10551 13.78408007109897
GeversD_healthy_NODE_1130_length_9257_cov_14.1463 GeversD_CD_NODE_1636_length_13343_cov_5.10551 7.189114364837281
GeversD_healthy_NODE_1490_length_17941_cov_4.7611 GeversD_CD_NODE_1636_length_13343_cov_5.10551 19.18601174019652
GeversD_healthy_NODE_64_length_108366_cov_18.3167_fragment_1 GeversD_CD_NODE_1636_length_13343_cov_5.10551 4.831302003265482
IjazUZ_healthy_NODE_1243_length_5099_ID_27479 GeversD_CD_NODE_1636_length_13343_cov_5.10551 17.178970705947837
IjazUZ_healthy_NODE_2110_length_6192_ID_45782 GeversD_CD_NODE_1636_length_13343_cov_5.10551 19.821598060672446
IjazUZ_healthy_NODE_301_length_24540_ID_69645 GeversD_CD_NODE_1636_length_13343_cov_5.10551 7.409542358662141
GeversD_CD_NODE_1017_length_29870_cov_24.6485 GeversD_CD_NODE_1636_length_23330_cov_14.4018 5.515998942842953
GeversD_CD_NODE_1082_length_33368_cov_11.2578 GeversD_CD_NODE_1636_length_23330_cov_14.4018 11.378280776514693
GeversD_CD_NODE_1109_length_27802_cov_21.9721_fragment_1 GeversD_CD_NODE_1636_length_23330_cov_14.4018 1.759236774836789
GeversD_CD_NODE_115_length_121277_cov_63.2809_fragment_1 GeversD_CD_NODE_1636_length_23330_cov_14.4018 9.986083132602161
GeversD_CD_NODE_1231_length_31418_cov_21.9592 GeversD_CD_NODE_1636_length_23330_cov_14.4018 5.252217366403335
GeversD_CD_NODE_1232_length_7626_cov_6.34725 GeversD_CD_NODE_1636_length_23330_cov_14.4018 20.928154614831072
GeversD_CD_NODE_1290_length_24578_cov_25.5227 GeversD_CD_NODE_1636_length_23330_cov_14.4018 39.258479147790176
GeversD_CD_NODE_1307_length_29557_cov_188.244 GeversD_CD_NODE_1636_length_23330_cov_14.4018 18.696754968564637
GeversD_CD_NODE_1363_length_12727_cov_4.81321 GeversD_CD_NODE_1636_length_23330_cov_14.4018 1.9377469681248671
GeversD_CD_NODE_1377_length_6045_cov_54.0566 GeversD_CD_NODE_1636_length_23330_cov_14.4018 2.767298448670293
GeversD_CD_NODE_1466_length_14662_cov_14.8902 GeversD_CD_NODE_1636_length_23330_cov_14.4018 14.82504334032824
GeversD_CD_NODE_1522_length_23958_cov_8.61992 GeversD_CD_NODE_1636_length_23330_cov_14.4018 14.931106939576534
GeversD_CD_NODE_1755_length_17153_cov_6.08054 GeversD_CD_NODE_1636_length_23330_cov_14.4018 25.499395406046375
GeversD_CD_NODE_1832_length_16733_cov_6.13305 GeversD_CD_NODE_1636_length_23330_cov_14.4018 1.676467716939542
GeversD_CD_NODE_1906_length_11603_cov_13.0978 GeversD_CD_NODE_1636_length_23330_cov_14.4018 5.951306410643277
GeversD_CD_NODE_19_length_221953_cov_17.3311_fragment_2 GeversD_CD_NODE_1636_length_23330_cov_14.4018 11.051214798194902
GeversD_CD_NODE_2011_length_14622_cov_7.72218 GeversD_CD_NODE_1636_length_23330_cov_14.4018 1.8461817728873173
GeversD_CD_NODE_2135_length_16204_cov_47.0768 GeversD_CD_NODE_1636_length_23330_cov_14.4018 5.059511857485226
GeversD_CD_NODE_21_length_240554_cov_123.052_fragment_1 GeversD_CD_NODE_1636_length_23330_cov_14.4018 9.836651772154912
GeversD_CD_NODE_2395_length_14667_cov_30.6454 GeversD_CD_NODE_1636_length_23330_cov_14.4018 21.463306265303583
GeversD_CD_NODE_24_length_202735_cov_44.4217_fragment_1 GeversD_CD_NODE_1636_length_23330_cov_14.4018 7.633465029589275
GeversD_CD_NODE_2823_length_11834_cov_8.62501 GeversD_CD_NODE_1636_length_23330_cov_14.4018 1.9377469681248671
GeversD_CD_NODE_304_length_41168_cov_172.929_fragment_2 GeversD_CD_NODE_1636_length_23330_cov_14.4018 45.001332977233844
GeversD_CD_NODE_3972_length_9208_cov_21.8769 GeversD_CD_NODE_1636_length_23330_cov_14.4018 25.24218038147378
GeversD_CD_NODE_412_length_43168_cov_17.7392 GeversD_CD_NODE_1636_length_23330_cov_14.4018 7.633465029589275
GeversD_CD_NODE_4252_length_7989_cov_8.21754 GeversD_CD_NODE_1636_length_23330_cov_14.4018 20.187981557797247
GeversD_CD_NODE_428_length_41089_cov_86.8817 GeversD_CD_NODE_1636_length_23330_cov_14.4018 89.75643807990791
GeversD_CD_NODE_430_length_32322_cov_197.414 GeversD_CD_NODE_1636_length_23330_cov_14.4018 8.259347211978579
GeversD_CD_NODE_445_length_28338_cov_9.0815 GeversD_CD_NODE_1636_length_23330_cov_14.4018 6.231265536922083
GeversD_CD_NODE_512_length_17708_cov_36.415 GeversD_CD_NODE_1636_length_23330_cov_14.4018 5.059511857485226
GeversD_CD_NODE_5274_length_5812_cov_11.4785 GeversD_CD_NODE_1636_length_23330_cov_14.4018 20.928154614831072
GeversD_CD_NODE_538_length_55867_cov_46.3826_fragment_1 GeversD_CD_NODE_1636_length_23330_cov_14.4018 35.21010166333648
GeversD_CD_NODE_557_length_32376_cov_28.9479 GeversD_CD_NODE_1636_length_23330_cov_14.4018 4.690929225980111
GeversD_CD_NODE_691_length_26161_cov_24.5971 GeversD_CD_NODE_1636_length_23330_cov_14.4018 50.12064174006999
GeversD_CD_NODE_748_length_12103_cov_9.23697 GeversD_CD_NODE_1636_length_23330_cov_14.4018 29.271893396077253
GeversD_CD_NODE_813_length_46747_cov_19.0906_fragment_1 GeversD_CD_NODE_1636_length_23330_cov_14.4018 48.493378047958345
GeversD_CD_NODE_820_length_10529_cov_25.7037 GeversD_CD_NODE_1636_length_23330_cov_14.4018 16.4153261855225
GeversD_CD_NODE_896_length_40646_cov_189.894 GeversD_CD_NODE_1636_length_23330_cov_14.4018 12.892913359867926
GeversD_CD_NODE_8_length_290464_cov_31.273_fragment_1 GeversD_CD_NODE_1636_length_23330_cov_14.4018 35.21010166333648
GeversD_CD_NODE_910_length_33957_cov_57.2121 GeversD_CD_NODE_1636_length_23330_cov_14.4018 14.453005851011419
GeversD_CD_NODE_917_length_18661_cov_6.39869 GeversD_CD_NODE_1636_length_23330_cov_14.4018 13.130122358202126
GeversD_CD_NODE_956_length_32624_cov_43.2137 GeversD_CD_NODE_1636_length_23330_cov_14.4018 44.16814085850914
GeversD_CD_NODE_964_length_32393_cov_16.3853 GeversD_CD_NODE_1636_length_23330_cov_14.4018 50.13113781072172
GeversD_CD_NODE_997_length_35952_cov_42.217 GeversD_CD_NODE_1636_length_23330_cov_14.4018 7.930202194058148
GeversD_healthy_NODE_614_length_36664_cov_7.96662_fragment_1 GeversD_CD_NODE_1636_length_23330_cov_14.4018 17.599113776715036
GeversD_healthy_NODE_866_length_27652_cov_8.71823 GeversD_CD_NODE_1636_length_23330_cov_14.4018 37.4181758246212
IjazUZ_healthy_NODE_158_length_42507_ID_10470 GeversD_CD_NODE_1636_length_23330_cov_14.4018 4.066636325154845
IjazUZ_healthy_NODE_1791_length_9344_ID_69936 GeversD_CD_NODE_1636_length_23330_cov_14.4018 11.547256909130379
IjazUZ_healthy_NODE_2038_length_8526_ID_89013 GeversD_CD_NODE_1636_length_23330_cov_14.4018 6.749042716051689
IjazUZ_healthy_NODE_2366_length_7619_ID_34537 GeversD_CD_NODE_1636_length_23330_cov_14.4018 27.49668687915633
GeversD_CD_NODE_1259_length_28155_cov_11.6107_fragment_1 GeversD_CD_NODE_1636_length_23382_cov_42.0209 75.17676025839202
GeversD_CD_NODE_1358_length_31628_cov_15.3824 GeversD_CD_NODE_1636_length_23382_cov_42.0209 42.54787584625434
GeversD_CD_NODE_1430_length_10194_cov_4.67009 GeversD_CD_NODE_1636_length_23382_cov_42.0209 26.793774190842107
GeversD_CD_NODE_159_length_41924_cov_30.2966_fragment_1 GeversD_CD_NODE_1636_length_23382_cov_42.0209 68.20262029614035
GeversD_CD_NODE_176_length_40727_cov_27.206 GeversD_CD_NODE_1636_length_23382_cov_42.0209 67.24352620312713
GeversD_CD_NODE_2043_length_7362_cov_5.35815 GeversD_CD_NODE_1636_length_23382_cov_42.0209 3.5431895218729954
GeversD_CD_NODE_217_length_85869_cov_19.5352_fragment_2 GeversD_CD_NODE_1636_length_23382_cov_42.0209 60.647399189809626
GeversD_CD_NODE_2295_length_17117_cov_5.78338 GeversD_CD_NODE_1636_length_23382_cov_42.0209 33.1237696698307
GeversD_CD_NODE_22_length_250126_cov_18.976_fragment_3 GeversD_CD_NODE_1636_length_23382_cov_42.0209 38.02486373928945
GeversD_CD_NODE_2362_length_8798_cov_3.58687 GeversD_CD_NODE_1636_length_23382_cov_42.0209 27.462638211953625
GeversD_CD_NODE_2462_length_15796_cov_5.23829 GeversD_CD_NODE_1636_length_23382_cov_42.0209 54.58299894077643
GeversD_CD_NODE_2485_length_7783_cov_3.61271 GeversD_CD_NODE_1636_length_23382_cov_42.0209 13.729255171002752
GeversD_CD_NODE_2666_length_13287_cov_11.2493 GeversD_CD_NODE_1636_length_23382_cov_42.0209 8.383703286382971
GeversD_CD_NODE_2762_length_13950_cov_8.08723 GeversD_CD_NODE_1636_length_23382_cov_42.0209 65.26464627269095
GeversD_CD_NODE_2813_length_10044_cov_20.7384 GeversD_CD_NODE_1636_length_23382_cov_42.0209 34.250784969145236
GeversD_CD_NODE_2850_length_7955_cov_4.02797 GeversD_CD_NODE_1636_length_23382_cov_42.0209 10.15285507382005
GeversD_CD_NODE_3536_length_9857_cov_11.2539 GeversD_CD_NODE_1636_length_23382_cov_42.0209 15.685095516880054
GeversD_CD_NODE_3634_length_12262_cov_4.66396 GeversD_CD_NODE_1636_length_23382_cov_42.0209 36.939384612049956
GeversD_CD_NODE_4488_length_5952_cov_5.80566 GeversD_CD_NODE_1636_length_23382_cov_42.0209 21.536752747333324
GeversD_CD_NODE_4659_length_7088_cov_5.87431 GeversD_CD_NODE_1636_length_23382_cov_42.0209 32.799923295191974
GeversD_CD_NODE_487_length_23272_cov_164.129 GeversD_CD_NODE_1636_length_23382_cov_42.0209 44.13813329504715
GeversD_CD_NODE_5325_length_5768_cov_4.62752 GeversD_CD_NODE_1636_length_23382_cov_42.0209 24.892542950054704
GeversD_CD_NODE_5628_length_6356_cov_25.4131 GeversD_CD_NODE_1636_length_23382_cov_42.0209 22.53659610270037
GeversD_CD_NODE_6491_length_7040_cov_3.80215 GeversD_CD_NODE_1636_length_23382_cov_42.0209 25.93378573407694
GeversD_CD_NODE_825_length_36811_cov_11.0596 GeversD_CD_NODE_1636_length_23382_cov_42.0209 76.2686816776955
GeversD_CD_NODE_943_length_39156_cov_8.06133_fragment_1 GeversD_CD_NODE_1636_length_23382_cov_42.0209 4.438303103426571
GeversD_CD_NODE_95_length_139164_cov_45.5197_fragment_1 GeversD_CD_NODE_1636_length_23382_cov_42.0209 72.67286347127555
GeversD_healthy_NODE_1587_length_6229_cov_8.75154 GeversD_CD_NODE_1636_length_23382_cov_42.0209 25.93378573407694
GeversD_healthy_NODE_1615_length_6114_cov_8.91467 GeversD_CD_NODE_1636_length_23382_cov_42.0209 25.93378573407694
GeversD_healthy_NODE_233_length_69944_cov_37.2558_fragment_1 GeversD_CD_NODE_1636_length_23382_cov_42.0209 68.89528847135982
GeversD_healthy_NODE_628_length_36131_cov_13.3567 GeversD_CD_NODE_1636_length_23382_cov_42.0209 63.17002568787753
IjazUZ_CD_NODE_1158_length_5258_ID_1269 GeversD_CD_NODE_1636_length_23382_cov_42.0209 22.53659610270037
IjazUZ_CD_NODE_162_length_33211_ID_28905 GeversD_CD_NODE_1636_length_23382_cov_42.0209 38.02486373928945
IjazUZ_healthy_NODE_152_length_34186_ID_88316 GeversD_CD_NODE_1636_length_23382_cov_42.0209 38.21974511239587
GeversD_CD_NODE_1374_length_15359_cov_3.95413 GeversD_CD_NODE_1638_length_18047_cov_27.5708 60.60352759922031
GeversD_CD_NODE_1664_length_23026_cov_8.44621 GeversD_CD_NODE_1638_length_18047_cov_27.5708 61.73317968437966
GeversD_CD_NODE_389_length_55721_cov_9.32616 GeversD_CD_NODE_1638_length_18047_cov_27.5708 1.853745861625483
GeversD_CD_NODE_41_length_174286_cov_40.0918_fragment_2 GeversD_CD_NODE_1638_length_18047_cov_27.5708 61.95461401150275
GeversD_CD_NODE_734_length_22381_cov_5.37615 GeversD_CD_NODE_1638_length_18047_cov_27.5708 49.555427352057876
GeversD_CD_NODE_1082_length_33368_cov_11.2578 GeversD_CD_NODE_1639_length_18044_cov_7.63061 46.19113370493967
GeversD_CD_NODE_115_length_121277_cov_63.2809_fragment_1 GeversD_CD_NODE_1639_length_18044_cov_7.63061 27.994146632176772
GeversD_CD_NODE_1631_length_10431_cov_5.32845 GeversD_CD_NODE_1639_length_18044_cov_7.63061 39.41159815383494
GeversD_CD_NODE_19_length_221953_cov_17.3311_fragment_2 GeversD_CD_NODE_1639_length_18044_cov_7.63061 41.25087911632955
GeversD_CD_NODE_21_length_240554_cov_123.052_fragment_1 GeversD_CD_NODE_1639_length_18044_cov_7.63061 34.78390771543011
GeversD_CD_NODE_3574_length_9555_cov_4.07232 GeversD_CD_NODE_1639_length_18044_cov_7.63061 20.775751009546763
GeversD_CD_NODE_412_length_43168_cov_17.7392 GeversD_CD_NODE_1639_length_18044_cov_7.63061 43.316406653840524
GeversD_CD_NODE_5294_length_6172_cov_8.28985 GeversD_CD_NODE_1639_length_18044_cov_7.63061 27.044936206760006
GeversD_CD_NODE_896_length_40646_cov_189.894 GeversD_CD_NODE_1639_length_18044_cov_7.63061 31.930732248878833
GeversD_CD_NODE_997_length_35952_cov_42.217 GeversD_CD_NODE_1639_length_18044_cov_7.63061 15.763802408819792
IjazUZ_healthy_NODE_2077_length_8435_ID_31413 GeversD_CD_NODE_1639_length_18044_cov_7.63061 9.309047126805414
IjazUZ_healthy_NODE_2390_length_6687_ID_11703 GeversD_CD_NODE_1639_length_18044_cov_7.63061 5.043455438243188
IjazUZ_healthy_NODE_3416_length_5147_ID_76989 GeversD_CD_NODE_1639_length_18044_cov_7.63061 1.1916957066324825
IjazUZ_healthy_NODE_3472_length_5550_ID_102604 GeversD_CD_NODE_1639_length_18044_cov_7.63061 5.043455438243188
GeversD_CD_NODE_1143_length_15572_cov_12.9324 GeversD_CD_NODE_1640_length_27130_cov_7.02748_fragment_1 32.23321828288352
GeversD_CD_NODE_1183_length_26332_cov_9.18583 GeversD_CD_NODE_1640_length_27130_cov_7.02748_fragment_1 8.77302151485944
GeversD_CD_NODE_1233_length_23645_cov_6.36982 GeversD_CD_NODE_1640_length_27130_cov_7.02748_fragment_1 3.0116303784210965
GeversD_CD_NODE_179_length_88400_cov_23.2946_fragment_2 GeversD_CD_NODE_1640_length_27130_cov_7.02748_fragment_1 14.048617004740386
GeversD_CD_NODE_198_length_30165_cov_12.9486 GeversD_CD_NODE_1640_length_27130_cov_7.02748_fragment_1 5.1705041007787225
GeversD_CD_NODE_2076_length_19130_cov_8.96666_fragment_1 GeversD_CD_NODE_1640_length_27130_cov_7.02748_fragment_1 31.65920380842539
GeversD_CD_NODE_2304_length_12468_cov_54.4652 GeversD_CD_NODE_1640_length_27130_cov_7.02748_fragment_1 3.545328437781733
GeversD_CD_NODE_2402_length_6524_cov_4.1062 GeversD_CD_NODE_1640_length_27130_cov_7.02748_fragment_1 22.544590842376817
GeversD_CD_NODE_2686_length_12406_cov_16.9856 GeversD_CD_NODE_1640_length_27130_cov_7.02748_fragment_1 32.23321828288352
GeversD_CD_NODE_275_length_87663_cov_25.2982_fragment_1 GeversD_CD_NODE_1640_length_27130_cov_7.02748_fragment_1 2.0727980096681433
GeversD_CD_NODE_283_length_59982_cov_23.1295_fragment_1 GeversD_CD_NODE_1640_length_27130_cov_7.02748_fragment_1 1.8919091612085142
GeversD_CD_NODE_3029_length_13017_cov_42.8593 GeversD_CD_NODE_1640_length_27130_cov_7.02748_fragment_1 32.23321828288352
GeversD_CD_NODE_3198_length_13702_cov_39.2255 GeversD_CD_NODE_1640_length_27130_cov_7.02748_fragment_1 14.58878730957597
GeversD_CD_NODE_3246_length_10472_cov_6.54017 GeversD_CD_NODE_1640_length_27130_cov_7.02748_fragment_1 4.627193837342971
GeversD_CD_NODE_4813_length_7565_cov_5.31811 GeversD_CD_NODE_1640_length_27130_cov_7.02748_fragment_1 26.521573229099758
GeversD_CD_NODE_507_length_17820_cov_7.38317 GeversD_CD_NODE_1640_length_27130_cov_7.02748_fragment_1 28.94599886501055
GeversD_CD_NODE_653_length_22164_cov_24.6667 GeversD_CD_NODE_1640_length_27130_cov_7.02748_fragment_1 31.154070623580076
GeversD_CD_NODE_685_length_26384_cov_5.06662 GeversD_CD_NODE_1640_length_27130_cov_7.02748_fragment_1 18.93614776765718
GeversD_CD_NODE_694_length_43222_cov_54.5613_fragment_1 GeversD_CD_NODE_1640_length_27130_cov_7.02748_fragment_1 2.150804008139718
GeversD_CD_NODE_863_length_10841_cov_5.95605 GeversD_CD_NODE_1640_length_27130_cov_7.02748_fragment_1 20.891459743425795
GeversD_CD_NODE_907_length_34355_cov_51.1209 GeversD_CD_NODE_1640_length_27130_cov_7.02748_fragment_1 2.1113614391059885
GeversD_CD_NODE_958_length_21493_cov_24.5096 GeversD_CD_NODE_1640_length_27130_cov_7.02748_fragment_1 26.86686376144386
GeversD_CD_NODE_977_length_32182_cov_90.2838 GeversD_CD_NODE_1640_length_27130_cov_7.02748_fragment_1 1.96201163309932
GeversD_healthy_NODE_1021_length_12436_cov_7.09749 GeversD_CD_NODE_1640_length_27130_cov_7.02748_fragment_1 27.595122315205813
GeversD_healthy_NODE_725_length_17235_cov_19.1065 GeversD_CD_NODE_1640_length_27130_cov_7.02748_fragment_1 31.65920380842539
IjazUZ_CD_NODE_587_length_17700_ID_29496 GeversD_CD_NODE_1640_length_27130_cov_7.02748_fragment_1 31.65920380842539
IjazUZ_healthy_NODE_2112_length_5442_ID_32679 GeversD_CD_NODE_1640_length_27130_cov_7.02748_fragment_1 6.145312106461472
GeversD_CD_NODE_1295_length_13702_cov_4.26182 GeversD_CD_NODE_1642_length_11251_cov_6.86754 11.338792192147011
GeversD_CD_NODE_1365_length_21585_cov_5.88727 GeversD_CD_NODE_1642_length_11251_cov_6.86754 5.945608935048647
GeversD_CD_NODE_1453_length_20456_cov_6.15489 GeversD_CD_NODE_1642_length_11251_cov_6.86754 12.038305956732572
GeversD_CD_NODE_1475_length_11723_cov_6.19112 GeversD_CD_NODE_1642_length_11251_cov_6.86754 4.657142406769368
GeversD_CD_NODE_2021_length_17684_cov_29.502 GeversD_CD_NODE_1642_length_11251_cov_6.86754 12.807497743244046
GeversD_CD_NODE_208_length_98406_cov_40.8369_fragment_1 GeversD_CD_NODE_1642_length_11251_cov_6.86754 22.420452133647967
GeversD_CD_NODE_3095_length_11325_cov_27.7769 GeversD_CD_NODE_1642_length_11251_cov_6.86754 4.85336377804295
GeversD_CD_NODE_315_length_51585_cov_45.931 GeversD_CD_NODE_1642_length_11251_cov_6.86754 21.94114043396928
GeversD_CD_NODE_4261_length_10646_cov_22.3274 GeversD_CD_NODE_1642_length_11251_cov_6.86754 38.3240661673073
GeversD_CD_NODE_447_length_33309_cov_8.99113_fragment_1 GeversD_CD_NODE_1642_length_11251_cov_6.86754 25.669327510455183
GeversD_CD_NODE_502_length_48692_cov_9.95596 GeversD_CD_NODE_1642_length_11251_cov_6.86754 22.505248434382178
GeversD_CD_NODE_657_length_44643_cov_29.6834 GeversD_CD_NODE_1642_length_11251_cov_6.86754 22.591583052847092
GeversD_CD_NODE_664_length_17102_cov_3.75368 GeversD_CD_NODE_1642_length_11251_cov_6.86754 28.277084452889987
GeversD_CD_NODE_677_length_47460_cov_24.287 GeversD_CD_NODE_1642_length_11251_cov_6.86754 30.310462393969004
GeversD_CD_NODE_85_length_144651_cov_81.3144_fragment_1 GeversD_CD_NODE_1642_length_11251_cov_6.86754 22.679513011508167
GeversD_healthy_NODE_230_length_70426_cov_27.6092_fragment_1 GeversD_CD_NODE_1642_length_11251_cov_6.86754 22.591583052847092
IjazUZ_healthy_NODE_1223_length_11367_ID_2986 GeversD_CD_NODE_1642_length_11251_cov_6.86754 30.485105826076413
IjazUZ_healthy_NODE_374_length_12560_ID_69067 GeversD_CD_NODE_1642_length_11251_cov_6.86754 11.607574694523006
GeversD_CD_NODE_1536_length_11936_cov_122.756 GeversD_CD_NODE_1647_length_20161_cov_29.97 27.499075955327747
GeversD_CD_NODE_168_length_82414_cov_6.83771_fragment_2 GeversD_CD_NODE_1647_length_20161_cov_29.97 32.14001585631439
GeversD_CD_NODE_1805_length_22236_cov_9.08286 GeversD_CD_NODE_1647_length_20161_cov_29.97 21.21314560556596
GeversD_CD_NODE_18_length_276635_cov_21.5054_fragment_1 GeversD_CD_NODE_1647_length_20161_cov_29.97 39.010792960148045
GeversD_CD_NODE_284_length_58450_cov_29.7312 GeversD_CD_NODE_1647_length_20161_cov_29.97 41.59759152198264
GeversD_CD_NODE_3125_length_12023_cov_7.83798 GeversD_CD_NODE_1647_length_20161_cov_29.97 19.849901855018878
GeversD_CD_NODE_346_length_34297_cov_56.5904 GeversD_CD_NODE_1647_length_20161_cov_29.97 40.43019070159241
GeversD_CD_NODE_3488_length_9801_cov_5.99641 GeversD_CD_NODE_1647_length_20161_cov_29.97 13.28103099885299
GeversD_CD_NODE_3988_length_5847_cov_2.56233 GeversD_CD_NODE_1647_length_20161_cov_29.97 22.167470522221873
GeversD_CD_NODE_4282_length_8083_cov_5.36373 GeversD_CD_NODE_1647_length_20161_cov_29.97 9.066024345587117
GeversD_CD_NODE_43_length_177693_cov_9.25255_fragment_3 GeversD_CD_NODE_1647_length_20161_cov_29.97 3.023555812420894
GeversD_CD_NODE_54_length_153656_cov_51.1729_fragment_1 GeversD_CD_NODE_1647_length_20161_cov_29.97 32.294088842205205
GeversD_CD_NODE_63_length_122818_cov_20.4225_fragment_3 GeversD_CD_NODE_1647_length_20161_cov_29.97 37.66307490046459
GeversD_CD_NODE_693_length_43262_cov_11.246 GeversD_CD_NODE_1647_length_20161_cov_29.97 54.67984326356266
GeversD_CD_NODE_75_length_103352_cov_39.4288_fragment_1 GeversD_CD_NODE_1647_length_20161_cov_29.97 48.21227549239523
GeversD_CD_NODE_762_length_36110_cov_129.632 GeversD_CD_NODE_1647_length_20161_cov_29.97 43.55641788546083
GeversD_CD_NODE_843_length_40584_cov_5.46367 GeversD_CD_NODE_1647_length_20161_cov_29.97 20.16153508815325
GeversD_CD_NODE_987_length_17596_cov_121.047 GeversD_CD_NODE_1647_length_20161_cov_29.97 12.314272390948346
GeversD_healthy_NODE_1018_length_10416_cov_3.98089 GeversD_CD_NODE_1647_length_20161_cov_29.97 1.0542502802015514
GeversD_healthy_NODE_1222_length_8529_cov_4.32617 GeversD_CD_NODE_1647_length_20161_cov_29.97 4.077041474807468
GeversD_healthy_NODE_1740_length_5639_cov_4.45021 GeversD_CD_NODE_1647_length_20161_cov_29.97 17.651444513905705
GeversD_healthy_NODE_183_length_39124_cov_6.7864 GeversD_CD_NODE_1647_length_20161_cov_29.97 42.179185627532014
GeversD_healthy_NODE_772_length_13551_cov_4.79779 GeversD_CD_NODE_1647_length_20161_cov_29.97 54.01479903104794
GeversD_CD_NODE_644_length_43867_cov_17.8478 GeversD_CD_NODE_1649_length_11812_cov_7.63358 20.040982085614896
GeversD_CD_NODE_722_length_46884_cov_28.3115_fragment_1 GeversD_CD_NODE_1649_length_11812_cov_7.63358 15.153448578345596
GeversD_CD_NODE_178_length_37599_cov_14.7108 GeversD_CD_NODE_164_length_104656_cov_228.807_fragment_3 36.534449061869005
GeversD_CD_NODE_216_length_35206_cov_9.00003 GeversD_CD_NODE_164_length_104656_cov_228.807_fragment_3 48.6083308871923
GeversD_CD_NODE_2247_length_15595_cov_5.36782 GeversD_CD_NODE_164_length_104656_cov_228.807_fragment_3 48.76237278582677
GeversD_CD_NODE_229_length_46542_cov_10.8038_fragment_1 GeversD_CD_NODE_164_length_104656_cov_228.807_fragment_3 1.8429748164655164
GeversD_CD_NODE_295_length_78171_cov_18.9228_fragment_2 GeversD_CD_NODE_164_length_104656_cov_228.807_fragment_3 1.5728265422513301
GeversD_CD_NODE_3830_length_9525_cov_5.3585 GeversD_CD_NODE_164_length_104656_cov_228.807_fragment_3 2.864065775499408
GeversD_CD_NODE_710_length_38071_cov_42.1792 GeversD_CD_NODE_164_length_104656_cov_228.807_fragment_3 24.78097279005019
GeversD_CD_NODE_89_length_81456_cov_16.3391 GeversD_CD_NODE_164_length_104656_cov_228.807_fragment_3 86.34939568143203
GeversD_CD_NODE_945_length_37463_cov_6.53454 GeversD_CD_NODE_164_length_104656_cov_228.807_fragment_3 21.983103326135993
GeversD_healthy_NODE_171_length_41605_cov_12.9608 GeversD_CD_NODE_164_length_104656_cov_228.807_fragment_3 56.14212835632137
GeversD_healthy_NODE_288_length_29507_cov_7.89206 GeversD_CD_NODE_164_length_104656_cov_228.807_fragment_3 21.345081332468435
IjazUZ_healthy_NODE_1_length_564896_ID_44274_fragment_1 GeversD_CD_NODE_164_length_104656_cov_228.807_fragment_3 20.033642735124737
IjazUZ_healthy_NODE_21_length_87029_ID_91952_fragment_1 GeversD_CD_NODE_164_length_104656_cov_228.807_fragment_3 56.233586891985965
IjazUZ_healthy_NODE_35_length_78280_ID_8764_fragment_1 GeversD_CD_NODE_164_length_104656_cov_228.807_fragment_3 26.6715956265096
IjazUZ_healthy_NODE_83_length_67547_ID_92221_fragment_1 GeversD_CD_NODE_164_length_104656_cov_228.807_fragment_3 53.75964454384494
GeversD_CD_NODE_1378_length_26300_cov_58.8934 GeversD_CD_NODE_164_length_77170_cov_11.1818_fragment_2 30.1057979817964
GeversD_CD_NODE_145_length_46167_cov_17.6395_fragment_1 GeversD_CD_NODE_164_length_77170_cov_11.1818_fragment_2 38.22523440419352
GeversD_CD_NODE_151_length_20794_cov_8.58354 GeversD_CD_NODE_164_length_77170_cov_11.1818_fragment_2 10.814607746964391
GeversD_CD_NODE_182_length_35861_cov_7.13034 GeversD_CD_NODE_164_length_77170_cov_11.1818_fragment_2 36.4131298455109
GeversD_CD_NODE_220_length_87578_cov_141.632 GeversD_CD_NODE_164_length_77170_cov_11.1818_fragment_2 69.86328824345775
GeversD_CD_NODE_229_length_26308_cov_7.04876 GeversD_CD_NODE_164_length_77170_cov_11.1818_fragment_2 27.047298106435832
GeversD_CD_NODE_2643_length_17039_cov_16.4616 GeversD_CD_NODE_164_length_77170_cov_11.1818_fragment_2 10.812389913294524
GeversD_CD_NODE_28_length_133640_cov_17.9703_fragment_1 GeversD_CD_NODE_164_length_77170_cov_11.1818_fragment_2 17.113485504373635
GeversD_CD_NODE_627_length_46975_cov_25.0424_fragment_1 GeversD_CD_NODE_164_length_77170_cov_11.1818_fragment_2 37.134846432045165
GeversD_CD_NODE_64_length_48770_cov_8.95872 GeversD_CD_NODE_164_length_77170_cov_11.1818_fragment_2 54.5350722124529
GeversD_CD_NODE_803_length_37815_cov_26.3811 GeversD_CD_NODE_164_length_77170_cov_11.1818_fragment_2 40.90319402888402
GeversD_CD_NODE_860_length_36303_cov_59.9267 GeversD_CD_NODE_164_length_77170_cov_11.1818_fragment_2 37.5890244292361
GeversD_healthy_NODE_62_length_144455_cov_29.481_fragment_1 GeversD_CD_NODE_164_length_77170_cov_11.1818_fragment_2 3.215800794572247
GeversD_CD_NODE_1108_length_32581_cov_10.3416 GeversD_CD_NODE_1650_length_6832_cov_3.99056 11.635480401711149
GeversD_CD_NODE_1320_length_15216_cov_14.6587 GeversD_CD_NODE_1650_length_6832_cov_3.99056 11.908541881186046
GeversD_CD_NODE_1348_length_26747_cov_6.70328 GeversD_CD_NODE_1650_length_6832_cov_3.99056 13.054786203080578
GeversD_CD_NODE_144_length_115189_cov_16.6593_fragment_1 GeversD_CD_NODE_1650_length_6832_cov_3.99056 11.485326556372158
GeversD_CD_NODE_144_length_76484_cov_36.2989_fragment_1 GeversD_CD_NODE_1650_length_6832_cov_3.99056 10.831506866247842
GeversD_CD_NODE_1573_length_24268_cov_54.5981 GeversD_CD_NODE_1650_length_6832_cov_3.99056 13.54529917445278
GeversD_CD_NODE_157_length_61761_cov_12.9628 GeversD_CD_NODE_1650_length_6832_cov_3.99056 15.69798870452981
GeversD_CD_NODE_167_length_58460_cov_8.7617_fragment_1 GeversD_CD_NODE_1650_length_6832_cov_3.99056 13.30980595645093
GeversD_CD_NODE_175_length_73954_cov_15.2841_fragment_1 GeversD_CD_NODE_1650_length_6832_cov_3.99056 12.50936216654496
GeversD_CD_NODE_195_length_84668_cov_8.5223 GeversD_CD_NODE_1650_length_6832_cov_3.99056 8.489886569090316
GeversD_CD_NODE_207_length_76789_cov_9.82971_fragment_1 GeversD_CD_NODE_1650_length_6832_cov_3.99056 3.4867984733582604
GeversD_CD_NODE_2085_length_14024_cov_9.10745 GeversD_CD_NODE_1650_length_6832_cov_3.99056 4.8032191494464636
GeversD_CD_NODE_2197_length_17850_cov_5.80427 GeversD_CD_NODE_1650_length_6832_cov_3.99056 14.297727696382747
GeversD_CD_NODE_225_length_63965_cov_24.9134 GeversD_CD_NODE_1650_length_6832_cov_3.99056 9.130280918167866
GeversD_CD_NODE_227_length_77328_cov_15.034_fragment_1 GeversD_CD_NODE_1650_length_6832_cov_3.99056 9.355450178558822
GeversD_CD_NODE_242_length_93423_cov_12.0489 GeversD_CD_NODE_1650_length_6832_cov_3.99056 7.62270755989402
GeversD_CD_NODE_249_length_79606_cov_10.4917 GeversD_CD_NODE_1650_length_6832_cov_3.99056 8.751880359114903
GeversD_CD_NODE_275_length_66210_cov_15.4042 GeversD_CD_NODE_1650_length_6832_cov_3.99056 9.256895110559228
GeversD_CD_NODE_2863_length_9841_cov_8.42264 GeversD_CD_NODE_1650_length_6832_cov_3.99056 1.4283388722524029
GeversD_CD_NODE_288_length_51099_cov_14.1102 GeversD_CD_NODE_1650_length_6832_cov_3.99056 11.635480401711149
GeversD_CD_NODE_292_length_63896_cov_8.56805 GeversD_CD_NODE_1650_length_6832_cov_3.99056 9.785205304283352
GeversD_CD_NODE_350_length_31641_cov_7.7649 GeversD_CD_NODE_1650_length_6832_cov_3.99056 19.42377619172234
GeversD_CD_NODE_409_length_61756_cov_17.0174_fragment_1 GeversD_CD_NODE_1650_length_6832_cov_3.99056 12.632898314972106
GeversD_CD_NODE_412_length_59603_cov_53.9079 GeversD_CD_NODE_1650_length_6832_cov_3.99056 6.685689300815585
GeversD_CD_NODE_4449_length_8754_cov_4.58352 GeversD_CD_NODE_1650_length_6832_cov_3.99056 1.542227270777631
GeversD_CD_NODE_481_length_36543_cov_8.92595 GeversD_CD_NODE_1650_length_6832_cov_3.99056 12.012040316188198
GeversD_CD_NODE_48_length_116228_cov_11.1825_fragment_2 GeversD_CD_NODE_1650_length_6832_cov_3.99056 10.15288676489024
GeversD_CD_NODE_58_length_115258_cov_8.39162_fragment_1 GeversD_CD_NODE_1650_length_6832_cov_3.99056 11.8557572658748
GeversD_CD_NODE_606_length_38214_cov_9.51985 GeversD_CD_NODE_1650_length_6832_cov_3.99056 11.430134599903976
GeversD_CD_NODE_60_length_128732_cov_49.2452_fragment_1 GeversD_CD_NODE_1650_length_6832_cov_3.99056 15.398696753830698
GeversD_CD_NODE_6649_length_6882_cov_4.44969 GeversD_CD_NODE_1650_length_6832_cov_3.99056 13.063720898297866
GeversD_CD_NODE_74_length_156036_cov_11.4075_fragment_1 GeversD_CD_NODE_1650_length_6832_cov_3.99056 9.598687790943274
GeversD_CD_NODE_783_length_35511_cov_42.8669 GeversD_CD_NODE_1650_length_6832_cov_3.99056 11.8557572658748
GeversD_CD_NODE_79_length_101073_cov_10.1506_fragment_2 GeversD_CD_NODE_1650_length_6832_cov_3.99056 9.56272223860515
GeversD_CD_NODE_843_length_8984_cov_5.12431 GeversD_CD_NODE_1650_length_6832_cov_3.99056 16.84439817350466
GeversD_CD_NODE_870_length_35300_cov_17.9937 GeversD_CD_NODE_1650_length_6832_cov_3.99056 18.411599096366498
GeversD_CD_NODE_895_length_35433_cov_12.0562 GeversD_CD_NODE_1650_length_6832_cov_3.99056 11.780538389539284
GeversD_CD_NODE_930_length_34391_cov_17.1233 GeversD_CD_NODE_1650_length_6832_cov_3.99056 12.442147941742185
GeversD_CD_NODE_931_length_37790_cov_11.5402 GeversD_CD_NODE_1650_length_6832_cov_3.99056 11.430134599903976
GeversD_healthy_NODE_1719_length_15652_cov_29.9002 GeversD_CD_NODE_1650_length_6832_cov_3.99056 1.4283388722524029
GeversD_healthy_NODE_236_length_64385_cov_104.568 GeversD_CD_NODE_1650_length_6832_cov_3.99056 6.8774603320037295
GeversD_healthy_NODE_2541_length_10661_cov_6.54875 GeversD_CD_NODE_1650_length_6832_cov_3.99056 15.554491797817295
GeversD_healthy_NODE_596_length_37394_cov_26.5815 GeversD_CD_NODE_1650_length_6832_cov_3.99056 7.555860724952139
IjazUZ_CD_NODE_1184_length_7295_ID_26178 GeversD_CD_NODE_1650_length_6832_cov_3.99056 6.113149402328674
IjazUZ_CD_NODE_200_length_54043_ID_7190_fragment_1 GeversD_CD_NODE_1650_length_6832_cov_3.99056 20.96493464345001
IjazUZ_CD_NODE_301_length_25209_ID_19836 GeversD_CD_NODE_1650_length_6832_cov_3.99056 17.403044069810484
IjazUZ_CD_NODE_63_length_35345_ID_41947 GeversD_CD_NODE_1650_length_6832_cov_3.99056 14.860919548074868
IjazUZ_CD_NODE_72_length_93116_ID_22255_fragment_2 GeversD_CD_NODE_1650_length_6832_cov_3.99056 10.15288676489024
IjazUZ_CD_NODE_754_length_10635_ID_26304 GeversD_CD_NODE_1650_length_6832_cov_3.99056 24.781276486452743
IjazUZ_CD_NODE_873_length_11181_ID_5138 GeversD_CD_NODE_1650_length_6832_cov_3.99056 15.827461010091447
IjazUZ_healthy_NODE_1049_length_9835_ID_106365 GeversD_CD_NODE_1650_length_6832_cov_3.99056 11.908541881186046
IjazUZ_healthy_NODE_1110_length_12058_ID_84852 GeversD_CD_NODE_1650_length_6832_cov_3.99056 14.860381765964096
IjazUZ_healthy_NODE_1642_length_8471_ID_73065 GeversD_CD_NODE_1650_length_6832_cov_3.99056 2.1362421139922256
IjazUZ_healthy_NODE_1747_length_8187_ID_67110 GeversD_CD_NODE_1650_length_6832_cov_3.99056 10.16582685887045
IjazUZ_healthy_NODE_1820_length_8773_ID_1893 GeversD_CD_NODE_1650_length_6832_cov_3.99056 16.84439817350466
IjazUZ_healthy_NODE_2082_length_7320_ID_70415 GeversD_CD_NODE_1650_length_6832_cov_3.99056 2.3403071451179374
GeversD_CD_NODE_200_length_89242_cov_14.0514 GeversD_CD_NODE_1652_length_17828_cov_7.00096 2.22470264522489
GeversD_CD_NODE_334_length_73071_cov_9.27704 GeversD_CD_NODE_1652_length_17828_cov_7.00096 26.612188339876738
GeversD_CD_NODE_49_length_146164_cov_7.50762 GeversD_CD_NODE_1652_length_17828_cov_7.00096 23.11498876199008
GeversD_CD_NODE_84_length_138697_cov_21.4135 GeversD_CD_NODE_1652_length_17828_cov_7.00096 27.29077081550858
GeversD_CD_NODE_980_length_7461_cov_5.31177 GeversD_CD_NODE_1652_length_17828_cov_7.00096 1.3236584760026409
IjazUZ_healthy_NODE_114_length_35552_ID_1746 GeversD_CD_NODE_1652_length_17828_cov_7.00096 5.0932292604449545
GeversD_CD_NODE_1090_length_8296_cov_4.58549 GeversD_CD_NODE_1653_length_17988_cov_57.044 3.6317196387962953
GeversD_CD_NODE_1315_length_23696_cov_47.1992 GeversD_CD_NODE_1653_length_17988_cov_57.044 25.91592047286929
GeversD_CD_NODE_13_length_303002_cov_86.2115_fragment_5 GeversD_CD_NODE_1653_length_17988_cov_57.044 54.97077744404295
GeversD_CD_NODE_1475_length_19678_cov_9.03307 GeversD_CD_NODE_1653_length_17988_cov_57.044 16.59078373343707
GeversD_CD_NODE_179_length_101665_cov_14.0609_fragment_1 GeversD_CD_NODE_1653_length_17988_cov_57.044 16.564979374285343
GeversD_CD_NODE_2048_length_9081_cov_4.84024 GeversD_CD_NODE_1653_length_17988_cov_57.044 16.31083019008242
GeversD_CD_NODE_2280_length_14628_cov_5.42325 GeversD_CD_NODE_1653_length_17988_cov_57.044 24.44183998022233
GeversD_CD_NODE_2707_length_16607_cov_7.90823 GeversD_CD_NODE_1653_length_17988_cov_57.044 28.38374520113436
GeversD_CD_NODE_2806_length_10089_cov_20.8641 GeversD_CD_NODE_1653_length_17988_cov_57.044 27.728320361862544
GeversD_CD_NODE_295_length_64538_cov_7.29481_fragment_1 GeversD_CD_NODE_1653_length_17988_cov_57.044 18.952211433883825
GeversD_CD_NODE_3079_length_6332_cov_3.72551 GeversD_CD_NODE_1653_length_17988_cov_57.044 9.687865010774225
GeversD_CD_NODE_345_length_40924_cov_14.7031 GeversD_CD_NODE_1653_length_17988_cov_57.044 10.776370782437386
GeversD_CD_NODE_3694_length_9834_cov_5.51641 GeversD_CD_NODE_1653_length_17988_cov_57.044 23.759320493853206
GeversD_CD_NODE_4207_length_6338_cov_3.32978 GeversD_CD_NODE_1653_length_17988_cov_57.044 17.570510726194804
GeversD_CD_NODE_43_length_184083_cov_32.1985_fragment_1 GeversD_CD_NODE_1653_length_17988_cov_57.044 16.564979374285343
GeversD_CD_NODE_451_length_57769_cov_9.68635 GeversD_CD_NODE_1653_length_17988_cov_57.044 9.820696565042702
GeversD_CD_NODE_486_length_59310_cov_8.32701_fragment_1 GeversD_CD_NODE_1653_length_17988_cov_57.044 18.9368786100155
GeversD_CD_NODE_492_length_26131_cov_8.0568 GeversD_CD_NODE_1653_length_17988_cov_57.044 20.792756804583938
GeversD_CD_NODE_558_length_22245_cov_21.9309 GeversD_CD_NODE_1653_length_17988_cov_57.044 22.553758915797964
GeversD_CD_NODE_689_length_43409_cov_17.2165_fragment_2 GeversD_CD_NODE_1653_length_17988_cov_57.044 21.21314560556596
GeversD_CD_NODE_68_length_93916_cov_6.9818_fragment_1 GeversD_CD_NODE_1653_length_17988_cov_57.044 16.75228641474598
GeversD_CD_NODE_723_length_41966_cov_20.8001 GeversD_CD_NODE_1653_length_17988_cov_57.044 15.585250836215007
GeversD_CD_NODE_757_length_48433_cov_12.3695 GeversD_CD_NODE_1653_length_17988_cov_57.044 15.887782982870618
GeversD_CD_NODE_884_length_23118_cov_5.66249 GeversD_CD_NODE_1653_length_17988_cov_57.044 19.28384787815202
GeversD_healthy_NODE_1889_length_14422_cov_8.7685 GeversD_CD_NODE_1653_length_17988_cov_57.044 2.8908949683771814
GeversD_healthy_NODE_293_length_56429_cov_11.9158_fragment_1 GeversD_CD_NODE_1653_length_17988_cov_57.044 19.459822513971073
GeversD_healthy_NODE_482_length_25355_cov_11.6334 GeversD_CD_NODE_1653_length_17988_cov_57.044 21.835090997794065
GeversD_healthy_NODE_625_length_30666_cov_9.39567_fragment_1 GeversD_CD_NODE_1653_length_17988_cov_57.044 17.144848362044588
IjazUZ_CD_NODE_1099_length_6362_ID_29741 GeversD_CD_NODE_1653_length_17988_cov_57.044 1.0479620778060594
IjazUZ_CD_NODE_115_length_19613_ID_39984 GeversD_CD_NODE_1653_length_17988_cov_57.044 23.402768180906712
IjazUZ_CD_NODE_129_length_71775_ID_884_fragment_1 GeversD_CD_NODE_1653_length_17988_cov_57.044 18.34313522071265
IjazUZ_CD_NODE_2750_length_5439_ID_16155 GeversD_CD_NODE_1653_length_17988_cov_57.044 13.108391474084645
IjazUZ_CD_NODE_300_length_36376_ID_27297 GeversD_CD_NODE_1653_length_17988_cov_57.044 23.01169323280562
IjazUZ_CD_NODE_497_length_10362_ID_26047 GeversD_CD_NODE_1653_length_17988_cov_57.044 23.759320493853206
IjazUZ_CD_NODE_675_length_12555_ID_1772 GeversD_CD_NODE_1653_length_17988_cov_57.044 25.411549220693445
IjazUZ_CD_NODE_75_length_111010_ID_8133_fragment_1 GeversD_CD_NODE_1653_length_17988_cov_57.044 19.939118315721206
IjazUZ_healthy_NODE_113_length_46442_ID_19661 GeversD_CD_NODE_1653_length_17988_cov_57.044 52.130579835000475
IjazUZ_healthy_NODE_1257_length_5068_ID_50161 GeversD_CD_NODE_1653_length_17988_cov_57.044 12.921393005180644
IjazUZ_healthy_NODE_141_length_35261_ID_2732 GeversD_CD_NODE_1653_length_17988_cov_57.044 58.03768297052539
IjazUZ_healthy_NODE_14_length_107355_ID_7555_fragment_3 GeversD_CD_NODE_1653_length_17988_cov_57.044 49.65305777874938
IjazUZ_healthy_NODE_1899_length_7750_ID_52478 GeversD_CD_NODE_1653_length_17988_cov_57.044 4.04956992605777
IjazUZ_healthy_NODE_249_length_34966_ID_3099 GeversD_CD_NODE_1653_length_17988_cov_57.044 29.401896313327725
IjazUZ_healthy_NODE_2679_length_6969_ID_72968 GeversD_CD_NODE_1653_length_17988_cov_57.044 13.444047313086408
IjazUZ_healthy_NODE_39_length_57295_ID_44019_fragment_1 GeversD_CD_NODE_1653_length_17988_cov_57.044 13.46177880320051
IjazUZ_healthy_NODE_782_length_13474_ID_59369 GeversD_CD_NODE_1653_length_17988_cov_57.044 25.411549220693445
GeversD_CD_NODE_1274_length_7628_cov_3.58233 GeversD_CD_NODE_1654_length_17818_cov_27.8984 8.421476126847846
GeversD_CD_NODE_395_length_27806_cov_6.73385 GeversD_CD_NODE_1654_length_17818_cov_27.8984 10.889532928707705
IjazUZ_CD_NODE_12_length_239450_ID_13709_fragment_1 GeversD_CD_NODE_1654_length_17818_cov_27.8984 5.18465534242882
IjazUZ_CD_NODE_2751_length_5439_ID_36967 GeversD_CD_NODE_1654_length_17818_cov_27.8984 29.79840019381119
GeversD_CD_NODE_1059_length_35994_cov_146.108 GeversD_CD_NODE_1655_length_23208_cov_16.9184 34.56734284313198
GeversD_CD_NODE_1146_length_36580_cov_38.2499 GeversD_CD_NODE_1655_length_23208_cov_16.9184 66.56450114516382
GeversD_CD_NODE_1377_length_14587_cov_6.64093 GeversD_CD_NODE_1655_length_23208_cov_16.9184 7.275913548445222
GeversD_CD_NODE_1406_length_5890_cov_3.5671 GeversD_CD_NODE_1655_length_23208_cov_16.9184 3.044666720537953
GeversD_CD_NODE_1428_length_14891_cov_8.90995 GeversD_CD_NODE_1655_length_23208_cov_16.9184 30.87836731656573
GeversD_CD_NODE_1428_length_25375_cov_8.20403 GeversD_CD_NODE_1655_length_23208_cov_16.9184 76.85993699447691
GeversD_CD_NODE_1662_length_23150_cov_6.62918 GeversD_CD_NODE_1655_length_23208_cov_16.9184 21.024404288778435
GeversD_CD_NODE_1772_length_18752_cov_5.60298 GeversD_CD_NODE_1655_length_23208_cov_16.9184 29.709763909761087
GeversD_CD_NODE_1889_length_17946_cov_13.539 GeversD_CD_NODE_1655_length_23208_cov_16.9184 15.384333020381266
GeversD_CD_NODE_2164_length_21020_cov_27.3494 GeversD_CD_NODE_1655_length_23208_cov_16.9184 22.819867220087495
GeversD_CD_NODE_2281_length_14616_cov_6.52435 GeversD_CD_NODE_1655_length_23208_cov_16.9184 13.19900949065126
GeversD_CD_NODE_234_length_77671_cov_11.9968_fragment_1 GeversD_CD_NODE_1655_length_23208_cov_16.9184 33.02963212142934
GeversD_CD_NODE_258_length_84085_cov_70.6568_fragment_1 GeversD_CD_NODE_1655_length_23208_cov_16.9184 37.17564670422686
GeversD_CD_NODE_2703_length_14245_cov_98.9882 GeversD_CD_NODE_1655_length_23208_cov_16.9184 24.07181227334018
GeversD_CD_NODE_2740_length_14068_cov_6.70991 GeversD_CD_NODE_1655_length_23208_cov_16.9184 20.609980659822018
GeversD_CD_NODE_2830_length_13865_cov_6.60087 GeversD_CD_NODE_1655_length_23208_cov_16.9184 10.872447981156991
GeversD_CD_NODE_308_length_42907_cov_13.2601 GeversD_CD_NODE_1655_length_23208_cov_16.9184 32.86421171998399
GeversD_CD_NODE_3102_length_10705_cov_5.31023 GeversD_CD_NODE_1655_length_23208_cov_16.9184 4.935930159073139
GeversD_CD_NODE_3583_length_9233_cov_6.19863 GeversD_CD_NODE_1655_length_23208_cov_16.9184 20.480309727275806
GeversD_CD_NODE_3717_length_9378_cov_51.9381 GeversD_CD_NODE_1655_length_23208_cov_16.9184 12.038305956732572
GeversD_CD_NODE_3751_length_11850_cov_27.2841 GeversD_CD_NODE_1655_length_23208_cov_16.9184 4.8111822724132365
GeversD_CD_NODE_3804_length_9341_cov_7.26416 GeversD_CD_NODE_1655_length_23208_cov_16.9184 13.054786203080578
GeversD_CD_NODE_3847_length_11529_cov_4.83572 GeversD_CD_NODE_1655_length_23208_cov_16.9184 11.765489053453372
GeversD_CD_NODE_3923_length_11294_cov_3.62212 GeversD_CD_NODE_1655_length_23208_cov_16.9184 5.209503180303886
GeversD_CD_NODE_4119_length_8389_cov_7.63043 GeversD_CD_NODE_1655_length_23208_cov_16.9184 3.2205674547110688
GeversD_CD_NODE_431_length_52899_cov_31.8331_fragment_1 GeversD_CD_NODE_1655_length_23208_cov_16.9184 78.43107786088096
GeversD_CD_NODE_438_length_50309_cov_15.0062_fragment_1 GeversD_CD_NODE_1655_length_23208_cov_16.9184 6.839952257068819
GeversD_CD_NODE_439_length_40750_cov_13.545 GeversD_CD_NODE_1655_length_23208_cov_16.9184 38.78772454878811
GeversD_CD_NODE_448_length_39107_cov_10.9376 GeversD_CD_NODE_1655_length_23208_cov_16.9184 39.46877454165344
GeversD_CD_NODE_471_length_38325_cov_13.0219 GeversD_CD_NODE_1655_length_23208_cov_16.9184 36.54796567665138
GeversD_CD_NODE_5666_length_6357_cov_38.9599 GeversD_CD_NODE_1655_length_23208_cov_16.9184 17.932733060399475
GeversD_CD_NODE_584_length_44967_cov_37.2034 GeversD_CD_NODE_1655_length_23208_cov_16.9184 35.275001256442145
GeversD_CD_NODE_595_length_13246_cov_4.24577 GeversD_CD_NODE_1655_length_23208_cov_16.9184 19.366712661767593
GeversD_CD_NODE_6272_length_6545_cov_4.47042 GeversD_CD_NODE_1655_length_23208_cov_16.9184 13.493934536995052
GeversD_CD_NODE_797_length_9724_cov_4.53511 GeversD_CD_NODE_1655_length_23208_cov_16.9184 13.054786203080578
GeversD_CD_NODE_801_length_38002_cov_18.9033 GeversD_CD_NODE_1655_length_23208_cov_16.9184 33.17265442963728
GeversD_CD_NODE_899_length_22731_cov_6.95273 GeversD_CD_NODE_1655_length_23208_cov_16.9184 24.633580131190495
GeversD_CD_NODE_956_length_18119_cov_8.68645 GeversD_CD_NODE_1655_length_23208_cov_16.9184 10.186068336110221
GeversD_CD_NODE_984_length_8661_cov_3.37241 GeversD_CD_NODE_1655_length_23208_cov_16.9184 3.416671574864387
GeversD_CD_NODE_985_length_33039_cov_6.88212 GeversD_CD_NODE_1655_length_23208_cov_16.9184 7.333009776986134
GeversD_healthy_NODE_1165_length_21985_cov_6.99608_fragment_1 GeversD_CD_NODE_1655_length_23208_cov_16.9184 15.552564266764872
GeversD_healthy_NODE_1487_length_17981_cov_7.76542 GeversD_CD_NODE_1655_length_23208_cov_16.9184 10.186068336110221
IjazUZ_CD_NODE_1198_length_7162_ID_32581 GeversD_CD_NODE_1655_length_23208_cov_16.9184 17.23394219816625
IjazUZ_CD_NODE_1513_length_5726_ID_22665 GeversD_CD_NODE_1655_length_23208_cov_16.9184 14.016628924552176
IjazUZ_CD_NODE_253_length_29718_ID_20058_fragment_1 GeversD_CD_NODE_1655_length_23208_cov_16.9184 7.275913548445222
IjazUZ_CD_NODE_695_length_15000_ID_1812 GeversD_CD_NODE_1655_length_23208_cov_16.9184 17.256489071333434
IjazUZ_CD_NODE_790_length_10216_ID_5837 GeversD_CD_NODE_1655_length_23208_cov_16.9184 11.515795951187247
IjazUZ_CD_NODE_863_length_11290_ID_8318 GeversD_CD_NODE_1655_length_23208_cov_16.9184 12.038305956732572
IjazUZ_healthy_NODE_1520_length_7679_ID_64013 GeversD_CD_NODE_1655_length_23208_cov_16.9184 9.9553377248161
IjazUZ_healthy_NODE_414_length_24202_ID_2849 GeversD_CD_NODE_1655_length_23208_cov_16.9184 20.841633211857616
IjazUZ_healthy_NODE_475_length_19845_ID_19228 GeversD_CD_NODE_1655_length_23208_cov_16.9184 30.459382642369476
IjazUZ_healthy_NODE_964_length_9423_ID_31543 GeversD_CD_NODE_1655_length_23208_cov_16.9184 20.480309727275806
GeversD_CD_NODE_1147_length_15372_cov_6.11386 GeversD_CD_NODE_1657_length_13135_cov_10.9021 47.67491889572514
GeversD_CD_NODE_1352_length_23613_cov_40.7915 GeversD_CD_NODE_1657_length_13135_cov_10.9021 34.63670071320038
GeversD_CD_NODE_1371_length_21549_cov_11.0463 GeversD_CD_NODE_1657_length_13135_cov_10.9021 25.990113584832578
GeversD_CD_NODE_153_length_75792_cov_138.064 GeversD_CD_NODE_1657_length_13135_cov_10.9021 33.385509557190915
GeversD_CD_NODE_172_length_103403_cov_35.7624_fragment_1 GeversD_CD_NODE_1657_length_13135_cov_10.9021 7.606203530089203
GeversD_CD_NODE_182_length_39587_cov_22.9976 GeversD_CD_NODE_1657_length_13135_cov_10.9021 1.0926582188981948
GeversD_CD_NODE_299_length_77751_cov_28.7847_fragment_2 GeversD_CD_NODE_1657_length_13135_cov_10.9021 28.05136404158808
GeversD_CD_NODE_314_length_25927_cov_4.94249 GeversD_CD_NODE_1657_length_13135_cov_10.9021 37.09754475207787
GeversD_CD_NODE_326_length_36125_cov_9.01863 GeversD_CD_NODE_1657_length_13135_cov_10.9021 1.3791303418009226
GeversD_CD_NODE_367_length_45918_cov_16.2892 GeversD_CD_NODE_1657_length_13135_cov_10.9021 8.818351648223128
GeversD_CD_NODE_408_length_70908_cov_19.885_fragment_1 GeversD_CD_NODE_1657_length_13135_cov_10.9021 42.38375510458187
GeversD_CD_NODE_466_length_47322_cov_51.5627 GeversD_CD_NODE_1657_length_13135_cov_10.9021 44.23679343112463
GeversD_CD_NODE_474_length_60043_cov_86.5958_fragment_1 GeversD_CD_NODE_1657_length_13135_cov_10.9021 32.859304178284624
GeversD_CD_NODE_500_length_30593_cov_6.74884 GeversD_CD_NODE_1657_length_13135_cov_10.9021 1.5857800746142887
GeversD_CD_NODE_53_length_154710_cov_19.272_fragment_1 GeversD_CD_NODE_1657_length_13135_cov_10.9021 26.484708744229557
GeversD_CD_NODE_559_length_44244_cov_40.2978 GeversD_CD_NODE_1657_length_13135_cov_10.9021 15.100912558328545
GeversD_CD_NODE_598_length_48599_cov_20.2518_fragment_1 GeversD_CD_NODE_1657_length_13135_cov_10.9021 6.2097671174082345
GeversD_CD_NODE_605_length_14850_cov_4.89719 GeversD_CD_NODE_1657_length_13135_cov_10.9021 2.8119981502523297
GeversD_CD_NODE_643_length_36918_cov_7.3337 GeversD_CD_NODE_1657_length_13135_cov_10.9021 1.2299564078577019
GeversD_CD_NODE_6584_length_5054_cov_5.18024 GeversD_CD_NODE_1657_length_13135_cov_10.9021 22.67011290238258
GeversD_CD_NODE_766_length_39875_cov_52.3148 GeversD_CD_NODE_1657_length_13135_cov_10.9021 42.566117596130226
GeversD_healthy_NODE_122_length_52972_cov_6.96264 GeversD_CD_NODE_1657_length_13135_cov_10.9021 2.770384553084603
GeversD_healthy_NODE_379_length_52863_cov_7.141_fragment_1 GeversD_CD_NODE_1657_length_13135_cov_10.9021 32.42994654146504
GeversD_healthy_NODE_517_length_42164_cov_8.67157_fragment_1 GeversD_CD_NODE_1657_length_13135_cov_10.9021 9.751322656293521
IjazUZ_healthy_NODE_2369_length_7253_ID_74904 GeversD_CD_NODE_1657_length_13135_cov_10.9021 4.069449190807846
IjazUZ_healthy_NODE_76_length_46235_ID_63801 GeversD_CD_NODE_1657_length_13135_cov_10.9021 1.0926582188981948
GeversD_CD_NODE_1833_length_8708_cov_6.82619 GeversD_CD_NODE_1657_length_17751_cov_8.07069_fragment_1 6.323129621789122
GeversD_CD_NODE_1887_length_8472_cov_4.16835 GeversD_CD_NODE_1657_length_17751_cov_8.07069_fragment_1 12.490275473006754
GeversD_CD_NODE_312_length_62596_cov_35.1837 GeversD_CD_NODE_1657_length_17751_cov_8.07069_fragment_1 6.6449160212867335
GeversD_CD_NODE_325_length_56257_cov_8.54694 GeversD_CD_NODE_1657_length_17751_cov_8.07069_fragment_1 9.879063710395968
GeversD_CD_NODE_355_length_65455_cov_89.6372_fragment_1 GeversD_CD_NODE_1657_length_17751_cov_8.07069_fragment_1 5.593505935916093
GeversD_CD_NODE_410_length_42608_cov_15.5784 GeversD_CD_NODE_1657_length_17751_cov_8.07069_fragment_1 8.155201528752546
GeversD_CD_NODE_418_length_58025_cov_73.0773 GeversD_CD_NODE_1657_length_17751_cov_8.07069_fragment_1 4.369596495152559
GeversD_CD_NODE_606_length_38214_cov_9.51985 GeversD_CD_NODE_1657_length_17751_cov_8.07069_fragment_1 6.321143264517384
GeversD_CD_NODE_73_length_144356_cov_11.5134_fragment_1 GeversD_CD_NODE_1657_length_17751_cov_8.07069_fragment_1 1.6589822487803039
GeversD_CD_NODE_74_length_155351_cov_8.03476_fragment_1 GeversD_CD_NODE_1657_length_17751_cov_8.07069_fragment_1 12.308876901508604
GeversD_CD_NODE_89_length_111323_cov_24.1353 GeversD_CD_NODE_1657_length_17751_cov_8.07069_fragment_1 6.528350245056063
IjazUZ_healthy_NODE_1182_length_5785_ID_15370 GeversD_CD_NODE_1657_length_17751_cov_8.07069_fragment_1 7.064229064507784
IjazUZ_healthy_NODE_143_length_27864_ID_47664 GeversD_CD_NODE_1657_length_17751_cov_8.07069_fragment_1 6.494846919434891
IjazUZ_healthy_NODE_2468_length_7067_ID_61792 GeversD_CD_NODE_1657_length_17751_cov_8.07069_fragment_1 13.757991942728303
IjazUZ_healthy_NODE_25_length_88178_ID_33133 GeversD_CD_NODE_1657_length_17751_cov_8.07069_fragment_1 10.667192395065388
IjazUZ_healthy_NODE_27_length_80778_ID_71765 GeversD_CD_NODE_1657_length_17751_cov_8.07069_fragment_1 4.047909400092881
IjazUZ_healthy_NODE_29_length_79467_ID_104397 GeversD_CD_NODE_1657_length_17751_cov_8.07069_fragment_1 1.8864295931518322
IjazUZ_healthy_NODE_31_length_75441_ID_3328 GeversD_CD_NODE_1657_length_17751_cov_8.07069_fragment_1 6.334607668444476
IjazUZ_healthy_NODE_43_length_60195_ID_51348 GeversD_CD_NODE_1657_length_17751_cov_8.07069_fragment_1 4.317422168967455
IjazUZ_healthy_NODE_43_length_61721_ID_58363 GeversD_CD_NODE_1657_length_17751_cov_8.07069_fragment_1 14.376401065570658
IjazUZ_healthy_NODE_45_length_58167_ID_114081 GeversD_CD_NODE_1657_length_17751_cov_8.07069_fragment_1 6.735393822707064
IjazUZ_healthy_NODE_46_length_57620_ID_53652 GeversD_CD_NODE_1657_length_17751_cov_8.07069_fragment_1 4.532755695741643
IjazUZ_healthy_NODE_46_length_79984_ID_109215 GeversD_CD_NODE_1657_length_17751_cov_8.07069_fragment_1 3.8251534355047836
IjazUZ_healthy_NODE_494_length_18105_ID_58777 GeversD_CD_NODE_1657_length_17751_cov_8.07069_fragment_1 2.055502332004319
IjazUZ_healthy_NODE_509_length_17963_ID_41836 GeversD_CD_NODE_1657_length_17751_cov_8.07069_fragment_1 1.9377469681248671
IjazUZ_healthy_NODE_522_length_13418_ID_103071 GeversD_CD_NODE_1657_length_17751_cov_8.07069_fragment_1 8.3349878958123
IjazUZ_healthy_NODE_72_length_75285_ID_79961 GeversD_CD_NODE_1657_length_17751_cov_8.07069_fragment_1 1.7321505986946724
GeversD_CD_NODE_1326_length_15108_cov_50.2115 GeversD_CD_NODE_1658_length_20027_cov_104.217 3.860864350736869
GeversD_CD_NODE_1337_length_8584_cov_98.9436 GeversD_CD_NODE_1658_length_20027_cov_104.217 23.423002887980616
GeversD_CD_NODE_1414_length_25942_cov_19.8201_fragment_1 GeversD_CD_NODE_1658_length_20027_cov_104.217 25.944241012526263
GeversD_CD_NODE_1545_length_11049_cov_8.00646 GeversD_CD_NODE_1658_length_20027_cov_104.217 38.53426137454176
GeversD_CD_NODE_1703_length_19572_cov_19.9432 GeversD_CD_NODE_1658_length_20027_cov_104.217 23.01188687000309
GeversD_CD_NODE_17_length_190435_cov_193.891_fragment_1 GeversD_CD_NODE_1658_length_20027_cov_104.217 1.6859265293900725
GeversD_CD_NODE_2037_length_19500_cov_14.3269 GeversD_CD_NODE_1658_length_20027_cov_104.217 8.34756865844637
GeversD_CD_NODE_2726_length_11200_cov_7.06496 GeversD_CD_NODE_1658_length_20027_cov_104.217 2.136908965524227
GeversD_CD_NODE_27_length_184718_cov_650.32_fragment_2 GeversD_CD_NODE_1658_length_20027_cov_104.217 12.370382899483523
GeversD_CD_NODE_2995_length_11734_cov_53.7964 GeversD_CD_NODE_1658_length_20027_cov_104.217 4.66123675610669
GeversD_CD_NODE_2_length_478862_cov_40.6527_fragment_5 GeversD_CD_NODE_1658_length_20027_cov_104.217 1.483114562150651
GeversD_CD_NODE_3106_length_12670_cov_11.9394 GeversD_CD_NODE_1658_length_20027_cov_104.217 1.676467716939542
GeversD_CD_NODE_361_length_39046_cov_96.6512 GeversD_CD_NODE_1658_length_20027_cov_104.217 25.58456158485869
GeversD_CD_NODE_3705_length_12009_cov_22.7576 GeversD_CD_NODE_1658_length_20027_cov_104.217 57.267276743484054
GeversD_CD_NODE_3837_length_9513_cov_11.3778 GeversD_CD_NODE_1658_length_20027_cov_104.217 2.9267941098792756
GeversD_CD_NODE_4386_length_7726_cov_17.5535 GeversD_CD_NODE_1658_length_20027_cov_104.217 33.28341712069331
GeversD_CD_NODE_5099_length_7126_cov_29.8651 GeversD_CD_NODE_1658_length_20027_cov_104.217 19.586111201682936
GeversD_CD_NODE_50_length_160432_cov_36.4039_fragment_1 GeversD_CD_NODE_1658_length_20027_cov_104.217 16.795433110973384
GeversD_CD_NODE_5349_length_6750_cov_33.836 GeversD_CD_NODE_1658_length_20027_cov_104.217 21.927964985149302
GeversD_CD_NODE_562_length_54431_cov_43.2112 GeversD_CD_NODE_1658_length_20027_cov_104.217 29.44012921670788
GeversD_CD_NODE_56_length_162616_cov_163.338_fragment_1 GeversD_CD_NODE_1658_length_20027_cov_104.217 57.704777891627266
GeversD_CD_NODE_5_length_298914_cov_55.2461_fragment_4 GeversD_CD_NODE_1658_length_20027_cov_104.217 18.091505446913995
GeversD_CD_NODE_609_length_55280_cov_16.538 GeversD_CD_NODE_1658_length_20027_cov_104.217 3.2576368176945545
GeversD_CD_NODE_62_length_69425_cov_7.09864_fragment_1 GeversD_CD_NODE_1658_length_20027_cov_104.217 21.610720370802103
GeversD_CD_NODE_85_length_50166_cov_14.5241 GeversD_CD_NODE_1658_length_20027_cov_104.217 59.03628377990875
GeversD_CD_NODE_888_length_23080_cov_22.6579 GeversD_CD_NODE_1658_length_20027_cov_104.217 3.550146302014986
GeversD_CD_NODE_88_length_106099_cov_196.747_fragment_1 GeversD_CD_NODE_1658_length_20027_cov_104.217 58.622438940152115
GeversD_healthy_NODE_152_length_41336_cov_19.655 GeversD_CD_NODE_1658_length_20027_cov_104.217 64.5427565702059
GeversD_healthy_NODE_2193_length_12514_cov_52.6854 GeversD_CD_NODE_1658_length_20027_cov_104.217 10.654279977347485
GeversD_healthy_NODE_30_length_137031_cov_11.95_fragment_1 GeversD_CD_NODE_1658_length_20027_cov_104.217 19.42176449402014
GeversD_healthy_NODE_932_length_26340_cov_17.7964 GeversD_CD_NODE_1658_length_20027_cov_104.217 3.154737273124627
IjazUZ_healthy_NODE_370_length_12645_ID_53716 GeversD_CD_NODE_1658_length_20027_cov_104.217 1.759236774836789
GeversD_CD_NODE_9072_length_5069_cov_6.31372 GeversD_CD_NODE_1659_length_13133_cov_4.73735 3.4582442164576053
IjazUZ_CD_NODE_410_length_12840_ID_6793 GeversD_CD_NODE_1659_length_13133_cov_4.73735 2.62817978644705
IjazUZ_healthy_NODE_3199_length_5045_ID_47262 GeversD_CD_NODE_1659_length_13133_cov_4.73735 3.7937725214628086
GeversD_CD_NODE_1186_length_17293_cov_7.10436 GeversD_CD_NODE_1660_length_11707_cov_7.56737 2.62817978644705
GeversD_CD_NODE_1192_length_30711_cov_46.844 GeversD_CD_NODE_1660_length_11707_cov_7.56737 3.73349611823405
GeversD_CD_NODE_1231_length_31418_cov_21.9592 GeversD_CD_NODE_1660_length_11707_cov_7.56737 3.93078580521646
GeversD_CD_NODE_1300_length_11242_cov_4.85403 GeversD_CD_NODE_1660_length_11707_cov_7.56737 5.7734265164755465
GeversD_CD_NODE_1305_length_11146_cov_5.45974 GeversD_CD_NODE_1660_length_11707_cov_7.56737 6.030761803632182
GeversD_CD_NODE_1367_length_31533_cov_7.28502 GeversD_CD_NODE_1660_length_11707_cov_7.56737 37.18900865900193
GeversD_CD_NODE_1817_length_24758_cov_11.5954 GeversD_CD_NODE_1660_length_11707_cov_7.56737 18.859500795495045
GeversD_CD_NODE_1837_length_15972_cov_12.4738 GeversD_CD_NODE_1660_length_11707_cov_7.56737 44.79484957103069
GeversD_CD_NODE_1877_length_16332_cov_8.54125 GeversD_CD_NODE_1660_length_11707_cov_7.56737 43.93624770899687
GeversD_CD_NODE_213_length_71787_cov_87.74_fragment_1 GeversD_CD_NODE_1660_length_11707_cov_7.56737 3.4264542227457264
GeversD_CD_NODE_2329_length_13726_cov_14.9325 GeversD_CD_NODE_1660_length_11707_cov_7.56737 11.927837841902836
GeversD_CD_NODE_2496_length_6599_cov_10.7986 GeversD_CD_NODE_1660_length_11707_cov_7.56737 22.410492081207142
GeversD_CD_NODE_24_length_202735_cov_44.4217_fragment_1 GeversD_CD_NODE_1660_length_11707_cov_7.56737 3.8298883852840424
GeversD_CD_NODE_306_length_22339_cov_7.16496 GeversD_CD_NODE_1660_length_11707_cov_7.56737 5.146463480374034
GeversD_CD_NODE_318_length_42281_cov_8.58547_fragment_1 GeversD_CD_NODE_1660_length_11707_cov_7.56737 4.4541967134133555
GeversD_CD_NODE_454_length_30511_cov_36.2151 GeversD_CD_NODE_1660_length_11707_cov_7.56737 17.32286683941926
GeversD_CD_NODE_5075_length_8446_cov_7.18544 GeversD_CD_NODE_1660_length_11707_cov_7.56737 3.6370328574511115
GeversD_CD_NODE_685_length_21260_cov_8.91049 GeversD_CD_NODE_1660_length_11707_cov_7.56737 16.3041810541329
GeversD_CD_NODE_729_length_45420_cov_86.1352_fragment_1 GeversD_CD_NODE_1660_length_11707_cov_7.56737 5.7734265164755465
GeversD_CD_NODE_7565_length_6068_cov_3.37186 GeversD_CD_NODE_1660_length_11707_cov_7.56737 35.18284043026902
GeversD_CD_NODE_788_length_34770_cov_45.4595 GeversD_CD_NODE_1660_length_11707_cov_7.56737 3.93078580521646
GeversD_CD_NODE_890_length_19718_cov_31.5432 GeversD_CD_NODE_1660_length_11707_cov_7.56737 20.309117248371294
GeversD_CD_NODE_964_length_32471_cov_25.9233 GeversD_CD_NODE_1660_length_11707_cov_7.56737 1.3622307522384185
GeversD_healthy_NODE_133_length_96537_cov_6.92058_fragment_3 GeversD_CD_NODE_1660_length_11707_cov_7.56737 3.686867257657144
GeversD_healthy_NODE_1448_length_14086_cov_9.66403 GeversD_CD_NODE_1660_length_11707_cov_7.56737 18.926465127270575
GeversD_healthy_NODE_1661_length_12054_cov_6.54171 GeversD_CD_NODE_1660_length_11707_cov_7.56737 9.559616522811734
GeversD_healthy_NODE_569_length_33790_cov_10.6632 GeversD_CD_NODE_1660_length_11707_cov_7.56737 6.055242120099799
IjazUZ_CD_NODE_1128_length_5010_ID_5007 GeversD_CD_NODE_1660_length_11707_cov_7.56737 4.168767878632505
IjazUZ_CD_NODE_12_length_239450_ID_13709_fragment_1 GeversD_CD_NODE_1660_length_11707_cov_7.56737 14.275498983001391
IjazUZ_CD_NODE_1396_length_6209_ID_32896 GeversD_CD_NODE_1660_length_11707_cov_7.56737 1.5011335410864772
IjazUZ_CD_NODE_176_length_36569_ID_22188 GeversD_CD_NODE_1660_length_11707_cov_7.56737 6.435642889302049
IjazUZ_CD_NODE_445_length_15933_ID_2988 GeversD_CD_NODE_1660_length_11707_cov_7.56737 17.841861452215387
IjazUZ_CD_NODE_471_length_15261_ID_14372 GeversD_CD_NODE_1660_length_11707_cov_7.56737 15.050432533815293
IjazUZ_CD_NODE_981_length_5627_ID_56099 GeversD_CD_NODE_1660_length_11707_cov_7.56737 18.336711430522666
IjazUZ_healthy_NODE_121_length_33282_ID_64287 GeversD_CD_NODE_1660_length_11707_cov_7.56737 1.4035061718189104
IjazUZ_healthy_NODE_128_length_35076_ID_76726 GeversD_CD_NODE_1660_length_11707_cov_7.56737 3.4677323577652954
IjazUZ_healthy_NODE_138_length_36254_ID_105021 GeversD_CD_NODE_1660_length_11707_cov_7.56737 1.3219193615007319
IjazUZ_healthy_NODE_170_length_35082_ID_41280 GeversD_CD_NODE_1660_length_11707_cov_7.56737 3.4677323577652954
IjazUZ_healthy_NODE_2271_length_6849_ID_67364 GeversD_CD_NODE_1660_length_11707_cov_7.56737 9.985365404121708
IjazUZ_healthy_NODE_304_length_25554_ID_5603_fragment_1 GeversD_CD_NODE_1660_length_11707_cov_7.56737 2.7152127128180163
IjazUZ_healthy_NODE_322_length_18860_ID_25764 GeversD_CD_NODE_1660_length_11707_cov_7.56737 16.99702492387678
IjazUZ_healthy_NODE_351_length_18134_ID_24797 GeversD_CD_NODE_1660_length_11707_cov_7.56737 7.99304348850561
IjazUZ_healthy_NODE_646_length_14848_ID_18662 GeversD_CD_NODE_1660_length_11707_cov_7.56737 8.3349878958123
IjazUZ_healthy_NODE_711_length_10456_ID_13305 GeversD_CD_NODE_1660_length_11707_cov_7.56737 6.485742416136278
IjazUZ_healthy_NODE_820_length_15497_ID_111229 GeversD_CD_NODE_1660_length_11707_cov_7.56737 2.62817978644705
GeversD_CD_NODE_1059_length_35994_cov_146.108 GeversD_CD_NODE_1662_length_23150_cov_6.62918 31.03918749301171
GeversD_CD_NODE_1135_length_8038_cov_5.50495 GeversD_CD_NODE_1662_length_23150_cov_6.62918 14.649082369430854
GeversD_CD_NODE_1146_length_36580_cov_38.2499 GeversD_CD_NODE_1662_length_23150_cov_6.62918 15.800933958975964
GeversD_CD_NODE_1377_length_14587_cov_6.64093 GeversD_CD_NODE_1662_length_23150_cov_6.62918 29.47375981002218
GeversD_CD_NODE_1406_length_5890_cov_3.5671 GeversD_CD_NODE_1662_length_23150_cov_6.62918 16.06330652505818
GeversD_CD_NODE_1428_length_14891_cov_8.90995 GeversD_CD_NODE_1662_length_23150_cov_6.62918 23.534928259712387
GeversD_CD_NODE_1428_length_25375_cov_8.20403 GeversD_CD_NODE_1662_length_23150_cov_6.62918 18.481729941387258
GeversD_CD_NODE_1655_length_23208_cov_16.9184 GeversD_CD_NODE_1662_length_23150_cov_6.62918 21.024404288778435
GeversD_CD_NODE_1772_length_18752_cov_5.60298 GeversD_CD_NODE_1662_length_23150_cov_6.62918 22.629636319379657
GeversD_CD_NODE_1889_length_17946_cov_13.539 GeversD_CD_NODE_1662_length_23150_cov_6.62918 38.38689840210647
GeversD_CD_NODE_2164_length_21020_cov_27.3494 GeversD_CD_NODE_1662_length_23150_cov_6.62918 7.182625371453253
GeversD_CD_NODE_2250_length_8496_cov_9.65632 GeversD_CD_NODE_1662_length_23150_cov_6.62918 11.927211625364858
GeversD_CD_NODE_2281_length_14616_cov_6.52435 GeversD_CD_NODE_1662_length_23150_cov_6.62918 36.707387287700534
GeversD_CD_NODE_234_length_77671_cov_11.9968_fragment_1 GeversD_CD_NODE_1662_length_23150_cov_6.62918 41.89407423073645
GeversD_CD_NODE_258_length_84085_cov_70.6568_fragment_1 GeversD_CD_NODE_1662_length_23150_cov_6.62918 46.421763697864584
GeversD_CD_NODE_2703_length_14245_cov_98.9882 GeversD_CD_NODE_1662_length_23150_cov_6.62918 47.13556445165188
GeversD_CD_NODE_2740_length_14068_cov_6.70991 GeversD_CD_NODE_1662_length_23150_cov_6.62918 47.13556445165188
GeversD_CD_NODE_308_length_42907_cov_13.2601 GeversD_CD_NODE_1662_length_23150_cov_6.62918 38.9156817702131
GeversD_CD_NODE_3102_length_10705_cov_5.31023 GeversD_CD_NODE_1662_length_23150_cov_6.62918 34.88653542444844
GeversD_CD_NODE_3717_length_9378_cov_51.9381 GeversD_CD_NODE_1662_length_23150_cov_6.62918 34.38470461798976
GeversD_CD_NODE_3751_length_11850_cov_27.2841 GeversD_CD_NODE_1662_length_23150_cov_6.62918 30.642337688660433
GeversD_CD_NODE_3847_length_11529_cov_4.83572 GeversD_CD_NODE_1662_length_23150_cov_6.62918 29.47598800414216
GeversD_CD_NODE_3923_length_11294_cov_3.62212 GeversD_CD_NODE_1662_length_23150_cov_6.62918 2.3037449283322227
GeversD_CD_NODE_431_length_52899_cov_31.8331_fragment_1 GeversD_CD_NODE_1662_length_23150_cov_6.62918 15.595930167809733
GeversD_CD_NODE_438_length_50309_cov_15.0062_fragment_1 GeversD_CD_NODE_1662_length_23150_cov_6.62918 9.179431287020503
GeversD_CD_NODE_439_length_40750_cov_13.545 GeversD_CD_NODE_1662_length_23150_cov_6.62918 20.291155616931185
GeversD_CD_NODE_448_length_39107_cov_10.9376 GeversD_CD_NODE_1662_length_23150_cov_6.62918 49.19148868023889
GeversD_CD_NODE_471_length_38325_cov_13.0219 GeversD_CD_NODE_1662_length_23150_cov_6.62918 42.777942232316796
GeversD_CD_NODE_584_length_44967_cov_37.2034 GeversD_CD_NODE_1662_length_23150_cov_6.62918 22.930552460116896
GeversD_CD_NODE_6326_length_6469_cov_4.36093 GeversD_CD_NODE_1662_length_23150_cov_6.62918 5.814384291182752
GeversD_CD_NODE_681_length_47208_cov_8.18058_fragment_1 GeversD_CD_NODE_1662_length_23150_cov_6.62918 17.107632525673655
GeversD_CD_NODE_797_length_9724_cov_4.53511 GeversD_CD_NODE_1662_length_23150_cov_6.62918 24.3636898835241
GeversD_CD_NODE_801_length_38002_cov_18.9033 GeversD_CD_NODE_1662_length_23150_cov_6.62918 39.271755034846535
GeversD_CD_NODE_899_length_22731_cov_6.95273 GeversD_CD_NODE_1662_length_23150_cov_6.62918 15.074364135537394
GeversD_CD_NODE_985_length_33039_cov_6.88212 GeversD_CD_NODE_1662_length_23150_cov_6.62918 9.748552468712127
GeversD_healthy_NODE_1165_length_21985_cov_6.99608_fragment_1 GeversD_CD_NODE_1662_length_23150_cov_6.62918 42.44337852277685
IjazUZ_CD_NODE_253_length_29718_ID_20058_fragment_1 GeversD_CD_NODE_1662_length_23150_cov_6.62918 22.629636319379657
IjazUZ_CD_NODE_319_length_26599_ID_30925 GeversD_CD_NODE_1662_length_23150_cov_6.62918 4.780728892275936
IjazUZ_CD_NODE_695_length_15000_ID_1812 GeversD_CD_NODE_1662_length_23150_cov_6.62918 47.13556445165188
IjazUZ_CD_NODE_790_length_10216_ID_5837 GeversD_CD_NODE_1662_length_23150_cov_6.62918 32.78295088208468
IjazUZ_healthy_NODE_1807_length_6812_ID_76802 GeversD_CD_NODE_1662_length_23150_cov_6.62918 8.950238370330624
IjazUZ_healthy_NODE_2225_length_7709_ID_35708 GeversD_CD_NODE_1662_length_23150_cov_6.62918 12.563648957393358
IjazUZ_healthy_NODE_414_length_24202_ID_2849 GeversD_CD_NODE_1662_length_23150_cov_6.62918 3.623726386420958
IjazUZ_healthy_NODE_475_length_19845_ID_19228 GeversD_CD_NODE_1662_length_23150_cov_6.62918 23.212876942231667
IjazUZ_healthy_NODE_849_length_10333_ID_16649_fragment_1 GeversD_CD_NODE_1662_length_23150_cov_6.62918 8.092960585681368
GeversD_CD_NODE_1374_length_15359_cov_3.95413 GeversD_CD_NODE_1664_length_23026_cov_8.44621 41.051579671136494
GeversD_CD_NODE_1554_length_13976_cov_4.09525 GeversD_CD_NODE_1664_length_23026_cov_8.44621 23.370906014295088
GeversD_CD_NODE_1638_length_18047_cov_27.5708 GeversD_CD_NODE_1664_length_23026_cov_8.44621 61.73317968437966
GeversD_CD_NODE_2194_length_13140_cov_27.8671 GeversD_CD_NODE_1664_length_23026_cov_8.44621 22.96096672212978
GeversD_CD_NODE_2382_length_6585_cov_4.46769 GeversD_CD_NODE_1664_length_23026_cov_8.44621 2.567883059144264
GeversD_CD_NODE_3137_length_13920_cov_17.8488 GeversD_CD_NODE_1664_length_23026_cov_8.44621 1.5792462823006685
GeversD_CD_NODE_3261_length_6122_cov_4.35487 GeversD_CD_NODE_1664_length_23026_cov_8.44621 18.708036709384153
GeversD_CD_NODE_3698_length_10701_cov_3.7817 GeversD_CD_NODE_1664_length_23026_cov_8.44621 13.757567703017454
GeversD_CD_NODE_41_length_174286_cov_40.0918_fragment_2 GeversD_CD_NODE_1664_length_23026_cov_8.44621 71.01202616598015
GeversD_CD_NODE_734_length_22381_cov_5.37615 GeversD_CD_NODE_1664_length_23026_cov_8.44621 32.761757795582895
IjazUZ_CD_NODE_419_length_16851_ID_29470 GeversD_CD_NODE_1664_length_23026_cov_8.44621 1.0220581769745225
GeversD_CD_NODE_1234_length_9442_cov_4.01353 GeversD_CD_NODE_1665_length_13546_cov_4.26803 17.159392121796124
GeversD_CD_NODE_1369_length_23820_cov_11.448 GeversD_CD_NODE_1665_length_13546_cov_4.26803 2.5569144550647076
GeversD_CD_NODE_1875_length_17778_cov_7.15116 GeversD_CD_NODE_1665_length_13546_cov_4.26803 2.6264551130862293
GeversD_CD_NODE_2073_length_16074_cov_4.90536 GeversD_CD_NODE_1665_length_13546_cov_4.26803 3.115230920389455
GeversD_CD_NODE_229_length_46542_cov_10.8038_fragment_1 GeversD_CD_NODE_1665_length_13546_cov_4.26803 4.179085897722323
GeversD_CD_NODE_3110_length_8958_cov_6.96731 GeversD_CD_NODE_1665_length_13546_cov_4.26803 1.1906223428439882
GeversD_CD_NODE_362_length_39033_cov_8.7886 GeversD_CD_NODE_1665_length_13546_cov_4.26803 20.487681712380468
GeversD_CD_NODE_390_length_67766_cov_59.162_fragment_1 GeversD_CD_NODE_1665_length_13546_cov_4.26803 1.3370607285596465
GeversD_CD_NODE_5489_length_7669_cov_4.17061 GeversD_CD_NODE_1665_length_13546_cov_4.26803 1.1906223428439882
GeversD_CD_NODE_63_length_127273_cov_13.1328_fragment_1 GeversD_CD_NODE_1665_length_13546_cov_4.26803 1.4772059562225364
GeversD_CD_NODE_985_length_33039_cov_6.88212 GeversD_CD_NODE_1665_length_13546_cov_4.26803 1.3037322649004546
GeversD_healthy_NODE_681_length_28710_cov_8.74737 GeversD_CD_NODE_1665_length_13546_cov_4.26803 1.8871936931721622
IjazUZ_healthy_NODE_2580_length_5382_ID_65817 GeversD_CD_NODE_1665_length_13546_cov_4.26803 4.281153410169577
GeversD_CD_NODE_1597_length_27812_cov_62.4949 GeversD_CD_NODE_1666_length_13092_cov_20.8913 1.7238835252481417
GeversD_CD_NODE_1887_length_16263_cov_5.55553 GeversD_CD_NODE_1666_length_13092_cov_20.8913 8.729178436097179
GeversD_CD_NODE_786_length_35276_cov_12.2315 GeversD_CD_NODE_1666_length_13092_cov_20.8913 25.141189127796764
GeversD_CD_NODE_1616_length_18341_cov_40.2625 GeversD_CD_NODE_1667_length_8742_cov_4.33636 3.3993249735342905
GeversD_CD_NODE_296_length_36366_cov_36.0828 GeversD_CD_NODE_1667_length_8742_cov_4.33636 1.8892698251818674
GeversD_CD_NODE_656_length_16610_cov_50.1016 GeversD_CD_NODE_1667_length_8742_cov_4.33636 1.084927508920143
GeversD_CD_NODE_882_length_26634_cov_6.65864 GeversD_CD_NODE_1667_length_8742_cov_4.33636 2.0049764245475634
GeversD_CD_NODE_102_length_106168_cov_56.6077_fragment_1 GeversD_CD_NODE_166_length_102914_cov_10.2255_fragment_1 1.026912249018122
GeversD_CD_NODE_10_length_128623_cov_10.2739 GeversD_CD_NODE_166_length_102914_cov_10.2255_fragment_1 58.978557703291266
GeversD_CD_NODE_152_length_73374_cov_24.5302_fragment_1 GeversD_CD_NODE_166_length_102914_cov_10.2255_fragment_1 2.515337414540789
GeversD_CD_NODE_168_length_99324_cov_135.563_fragment_2 GeversD_CD_NODE_166_length_102914_cov_10.2255_fragment_1 1.0637029554782158
GeversD_CD_NODE_200_length_75307_cov_10.1931_fragment_1 GeversD_CD_NODE_166_length_102914_cov_10.2255_fragment_1 125.72166188112062
GeversD_CD_NODE_226_length_95355_cov_18.0151 GeversD_CD_NODE_166_length_102914_cov_10.2255_fragment_1 100.84348292848222
GeversD_CD_NODE_318_length_47273_cov_28.4233 GeversD_CD_NODE_166_length_102914_cov_10.2255_fragment_1 67.14128290769995
GeversD_CD_NODE_319_length_70792_cov_19.5584_fragment_1 GeversD_CD_NODE_166_length_102914_cov_10.2255_fragment_1 143.15733306320564
GeversD_CD_NODE_31_length_159357_cov_15.8319_fragment_1 GeversD_CD_NODE_166_length_102914_cov_10.2255_fragment_1 48.03119233692664
GeversD_CD_NODE_320_length_49991_cov_205.817 GeversD_CD_NODE_166_length_102914_cov_10.2255_fragment_1 72.63826282126941
GeversD_CD_NODE_370_length_45684_cov_109.185 GeversD_CD_NODE_166_length_102914_cov_10.2255_fragment_1 1.1392475595582967
GeversD_CD_NODE_389_length_61338_cov_214.902 GeversD_CD_NODE_166_length_102914_cov_10.2255_fragment_1 2.6618953176422897
GeversD_CD_NODE_463_length_24339_cov_214.175 GeversD_CD_NODE_166_length_102914_cov_10.2255_fragment_1 2.797314473152432
GeversD_CD_NODE_472_length_57427_cov_13.384 GeversD_CD_NODE_166_length_102914_cov_10.2255_fragment_1 2.6998868870829353
GeversD_CD_NODE_626_length_28678_cov_21.9164 GeversD_CD_NODE_166_length_102914_cov_10.2255_fragment_1 30.485024439112777
GeversD_CD_NODE_657_length_29247_cov_7.6287 GeversD_CD_NODE_166_length_102914_cov_10.2255_fragment_1 2.797314473152432
GeversD_CD_NODE_659_length_52829_cov_11.4697 GeversD_CD_NODE_166_length_102914_cov_10.2255_fragment_1 4.852681116973188
GeversD_CD_NODE_833_length_21424_cov_22.2147 GeversD_CD_NODE_166_length_102914_cov_10.2255_fragment_1 33.63839824821407
GeversD_healthy_NODE_165_length_83817_cov_29.031_fragment_1 GeversD_CD_NODE_166_length_102914_cov_10.2255_fragment_1 126.80746454988683
GeversD_healthy_NODE_300_length_28547_cov_11.5234 GeversD_CD_NODE_166_length_102914_cov_10.2255_fragment_1 83.61650710074066
GeversD_healthy_NODE_490_length_19984_cov_11.248 GeversD_CD_NODE_166_length_102914_cov_10.2255_fragment_1 42.39004365178564
IjazUZ_healthy_NODE_736_length_13453_ID_75140 GeversD_CD_NODE_166_length_102914_cov_10.2255_fragment_1 29.420017660974864
IjazUZ_healthy_NODE_873_length_11970_ID_74889 GeversD_CD_NODE_166_length_102914_cov_10.2255_fragment_1 21.904318244161118
IjazUZ_healthy_NODE_948_length_11265_ID_54671 GeversD_CD_NODE_166_length_102914_cov_10.2255_fragment_1 41.56642917152751
GeversD_CD_NODE_6_length_297565_cov_11.4489_fragment_7 GeversD_CD_NODE_1670_length_8731_cov_13.9223 18.435337972236063
GeversD_CD_NODE_1023_length_14426_cov_8.16596 GeversD_CD_NODE_1671_length_6743_cov_9.5773 4.718709170093224
GeversD_CD_NODE_154_length_42716_cov_12.1391 GeversD_CD_NODE_1671_length_6743_cov_9.5773 14.783636863946946
GeversD_CD_NODE_173_length_46865_cov_85.4436 GeversD_CD_NODE_1671_length_6743_cov_9.5773 14.916229835787593
GeversD_CD_NODE_1936_length_6225_cov_3.253 GeversD_CD_NODE_1671_length_6743_cov_9.5773 13.80402078220548
GeversD_CD_NODE_193_length_7334_cov_4.22132 GeversD_CD_NODE_1671_length_6743_cov_9.5773 6.008436032120701
GeversD_CD_NODE_216_length_91404_cov_20.5025_fragment_1 GeversD_CD_NODE_1671_length_6743_cov_9.5773 14.593798024745801
GeversD_CD_NODE_225_length_30548_cov_33.81 GeversD_CD_NODE_1671_length_6743_cov_9.5773 2.9397559937560116
GeversD_CD_NODE_267_length_22444_cov_9.68382 GeversD_CD_NODE_1671_length_6743_cov_9.5773 3.6796842930415545
GeversD_CD_NODE_587_length_12100_cov_24.3675 GeversD_CD_NODE_1671_length_6743_cov_9.5773 25.52160620225235
GeversD_CD_NODE_596_length_11927_cov_26.2836 GeversD_CD_NODE_1671_length_6743_cov_9.5773 20.891459743425795
GeversD_CD_NODE_680_length_16665_cov_4.99458 GeversD_CD_NODE_1671_length_6743_cov_9.5773 19.615318468785023
GeversD_CD_NODE_854_length_7155_cov_13.4937 GeversD_CD_NODE_1671_length_6743_cov_9.5773 21.783521779322925
GeversD_healthy_NODE_1049_length_19437_cov_37.8624 GeversD_CD_NODE_1671_length_6743_cov_9.5773 19.12271761836886
GeversD_healthy_NODE_508_length_7775_cov_17.7817 GeversD_CD_NODE_1671_length_6743_cov_9.5773 32.01042981810119
GeversD_healthy_NODE_510_length_7764_cov_17.8403 GeversD_CD_NODE_1671_length_6743_cov_9.5773 27.375887513975982
IjazUZ_CD_NODE_1067_length_6110_ID_3010 GeversD_CD_NODE_1671_length_6743_cov_9.5773 23.046730648412638
IjazUZ_CD_NODE_412_length_17894_ID_6186 GeversD_CD_NODE_1671_length_6743_cov_9.5773 4.368252296390614
IjazUZ_CD_NODE_56_length_129267_ID_13776_fragment_1 GeversD_CD_NODE_1671_length_6743_cov_9.5773 23.990160260771656
GeversD_CD_NODE_1013_length_10971_cov_1809.66 GeversD_CD_NODE_1675_length_19843_cov_136.764 32.61050186097133
GeversD_CD_NODE_1058_length_29871_cov_9.74249 GeversD_CD_NODE_1675_length_19843_cov_136.764 1.166541567245237
GeversD_CD_NODE_1061_length_33911_cov_81.3861 GeversD_CD_NODE_1675_length_19843_cov_136.764 45.86925324612022
GeversD_CD_NODE_1071_length_32057_cov_55.2727 GeversD_CD_NODE_1675_length_19843_cov_136.764 19.222112947135106
GeversD_CD_NODE_1080_length_33430_cov_55.9517 GeversD_CD_NODE_1675_length_19843_cov_136.764 12.052799805272816
GeversD_CD_NODE_1091_length_24392_cov_27.8267 GeversD_CD_NODE_1675_length_19843_cov_136.764 57.75661139273014
GeversD_CD_NODE_1144_length_31793_cov_16.2173 GeversD_CD_NODE_1675_length_19843_cov_136.764 13.958828366221784
GeversD_CD_NODE_1190_length_29659_cov_137.594 GeversD_CD_NODE_1675_length_19843_cov_136.764 10.70343850219487
GeversD_CD_NODE_121_length_45137_cov_14.0177_fragment_2 GeversD_CD_NODE_1675_length_19843_cov_136.764 25.084420147143184
GeversD_CD_NODE_126_length_116621_cov_110.52_fragment_1 GeversD_CD_NODE_1675_length_19843_cov_136.764 59.417955226416275
GeversD_CD_NODE_128_length_35369_cov_6.92216_fragment_1 GeversD_CD_NODE_1675_length_19843_cov_136.764 29.783397335177746
GeversD_CD_NODE_1367_length_26162_cov_51.9864 GeversD_CD_NODE_1675_length_19843_cov_136.764 10.86960959234521
GeversD_CD_NODE_1391_length_20674_cov_54.2989 GeversD_CD_NODE_1675_length_19843_cov_136.764 4.25695914445578
GeversD_CD_NODE_1512_length_24080_cov_241.601 GeversD_CD_NODE_1675_length_19843_cov_136.764 5.607126262082343
GeversD_CD_NODE_1516_length_7437_cov_80.6605 GeversD_CD_NODE_1675_length_19843_cov_136.764 28.492109522553584
GeversD_CD_NODE_1697_length_6607_cov_96.2966 GeversD_CD_NODE_1675_length_19843_cov_136.764 14.376888295766353
GeversD_CD_NODE_1701_length_22519_cov_16.7956 GeversD_CD_NODE_1675_length_19843_cov_136.764 6.809454472065522
GeversD_CD_NODE_176_length_102512_cov_51.2087_fragment_1 GeversD_CD_NODE_1675_length_19843_cov_136.764 26.81216930489925
GeversD_CD_NODE_176_length_83467_cov_310.081_fragment_2 GeversD_CD_NODE_1675_length_19843_cov_136.764 55.543954802450564
GeversD_CD_NODE_2004_length_5610_cov_80.8347 GeversD_CD_NODE_1675_length_19843_cov_136.764 15.932870189003793
GeversD_CD_NODE_200_length_17143_cov_13.1963 GeversD_CD_NODE_1675_length_19843_cov_136.764 73.74124247234037
GeversD_CD_NODE_2012_length_5567_cov_88.1693 GeversD_CD_NODE_1675_length_19843_cov_136.764 15.029940504780132
GeversD_CD_NODE_20_length_231553_cov_71.4424_fragment_1 GeversD_CD_NODE_1675_length_19843_cov_136.764 9.015954014692184
GeversD_CD_NODE_20_length_260803_cov_80.8154_fragment_3 GeversD_CD_NODE_1675_length_19843_cov_136.764 54.558800234874866
GeversD_CD_NODE_21_length_227802_cov_10.7504_fragment_1 GeversD_CD_NODE_1675_length_19843_cov_136.764 3.165294185609633
GeversD_CD_NODE_221_length_48200_cov_151.765_fragment_1 GeversD_CD_NODE_1675_length_19843_cov_136.764 81.95065420007857
GeversD_CD_NODE_240_length_72185_cov_52.4061_fragment_2 GeversD_CD_NODE_1675_length_19843_cov_136.764 20.62317823383657
GeversD_CD_NODE_245_length_31778_cov_5.55843_fragment_1 GeversD_CD_NODE_1675_length_19843_cov_136.764 11.875886963603506
GeversD_CD_NODE_2492_length_14240_cov_51.8515 GeversD_CD_NODE_1675_length_19843_cov_136.764 62.03596183074246
GeversD_CD_NODE_2494_length_14237_cov_133.805 GeversD_CD_NODE_1675_length_19843_cov_136.764 26.436561200035285
GeversD_CD_NODE_2702_length_16655_cov_173.061 GeversD_CD_NODE_1675_length_19843_cov_136.764 49.41301844638038
GeversD_CD_NODE_27_length_216805_cov_76.5778_fragment_3 GeversD_CD_NODE_1675_length_19843_cov_136.764 39.06992138471675
GeversD_CD_NODE_290_length_31273_cov_98.4736_fragment_1 GeversD_CD_NODE_1675_length_19843_cov_136.764 64.5243360548692
GeversD_CD_NODE_3046_length_14322_cov_32.7002 GeversD_CD_NODE_1675_length_19843_cov_136.764 35.484847582223594
GeversD_CD_NODE_304_length_22528_cov_13.0575 GeversD_CD_NODE_1675_length_19843_cov_136.764 43.53474720433205
GeversD_CD_NODE_342_length_40713_cov_8.69762 GeversD_CD_NODE_1675_length_19843_cov_136.764 52.1731482772385
GeversD_CD_NODE_3523_length_12603_cov_82.784 GeversD_CD_NODE_1675_length_19843_cov_136.764 58.26320018359947
GeversD_CD_NODE_361_length_24928_cov_330.895 GeversD_CD_NODE_1675_length_19843_cov_136.764 5.314865322306564
GeversD_CD_NODE_384_length_29479_cov_1714.36 GeversD_CD_NODE_1675_length_19843_cov_136.764 3.491032664549862
GeversD_CD_NODE_394_length_28055_cov_1831.67 GeversD_CD_NODE_1675_length_19843_cov_136.764 13.805130130522649
GeversD_CD_NODE_398_length_62821_cov_164.576_fragment_1 GeversD_CD_NODE_1675_length_19843_cov_136.764 39.06992138471675
GeversD_CD_NODE_409_length_33656_cov_10.2817 GeversD_CD_NODE_1675_length_19843_cov_136.764 45.52690869973793
GeversD_CD_NODE_419_length_54005_cov_82.6148_fragment_1 GeversD_CD_NODE_1675_length_19843_cov_136.764 11.43187886703744
GeversD_CD_NODE_431_length_40409_cov_25.6508 GeversD_CD_NODE_1675_length_19843_cov_136.764 37.889729018174
GeversD_CD_NODE_44_length_142380_cov_29.246_fragment_4 GeversD_CD_NODE_1675_length_19843_cov_136.764 5.800143199240794
GeversD_CD_NODE_486_length_26408_cov_120.638 GeversD_CD_NODE_1675_length_19843_cov_136.764 6.217848262198854
GeversD_CD_NODE_50_length_146034_cov_27.7008_fragment_4 GeversD_CD_NODE_1675_length_19843_cov_136.764 6.000577709756688
GeversD_CD_NODE_549_length_20725_cov_65.6366 GeversD_CD_NODE_1675_length_19843_cov_136.764 4.174940345941647
GeversD_CD_NODE_596_length_15066_cov_244.702 GeversD_CD_NODE_1675_length_19843_cov_136.764 39.44459005431973
GeversD_CD_NODE_675_length_26766_cov_314.161 GeversD_CD_NODE_1675_length_19843_cov_136.764 4.095927058790575
GeversD_CD_NODE_696_length_16161_cov_29.8378 GeversD_CD_NODE_1675_length_19843_cov_136.764 55.94112014533149
GeversD_CD_NODE_766_length_38632_cov_47.9356_fragment_1 GeversD_CD_NODE_1675_length_19843_cov_136.764 7.220254796676781
GeversD_CD_NODE_78_length_140977_cov_47.1334_fragment_1 GeversD_CD_NODE_1675_length_19843_cov_136.764 11.151824331029676
GeversD_CD_NODE_795_length_11561_cov_5.20746 GeversD_CD_NODE_1675_length_19843_cov_136.764 28.77505086667906
GeversD_CD_NODE_79_length_108440_cov_719.775_fragment_1 GeversD_CD_NODE_1675_length_19843_cov_136.764 22.32930420300536
GeversD_CD_NODE_820_length_33592_cov_13.1833 GeversD_CD_NODE_1675_length_19843_cov_136.764 11.241069958710202
GeversD_CD_NODE_891_length_38802_cov_26.3054 GeversD_CD_NODE_1675_length_19843_cov_136.764 3.5504503851675695
GeversD_CD_NODE_893_length_40701_cov_79.1936 GeversD_CD_NODE_1675_length_19843_cov_136.764 48.6557959555072
GeversD_CD_NODE_9042_length_5092_cov_3.57911 GeversD_CD_NODE_1675_length_19843_cov_136.764 6.845000714339283
GeversD_CD_NODE_999_length_20709_cov_22.8227 GeversD_CD_NODE_1675_length_19843_cov_136.764 68.74895293518868
GeversD_healthy_NODE_115_length_54225_cov_29.7_fragment_1 GeversD_CD_NODE_1675_length_19843_cov_136.764 37.123444280247654
GeversD_healthy_NODE_1310_length_19951_cov_188.551 GeversD_CD_NODE_1675_length_19843_cov_136.764 4.095927058790575
GeversD_healthy_NODE_1458_length_6924_cov_58.8415 GeversD_CD_NODE_1675_length_19843_cov_136.764 3.413966232005442
GeversD_healthy_NODE_386_length_52133_cov_12.7689 GeversD_CD_NODE_1675_length_19843_cov_136.764 50.60728431566819
GeversD_healthy_NODE_432_length_28618_cov_75.5763 GeversD_CD_NODE_1675_length_19843_cov_136.764 6.217848262198854
GeversD_healthy_NODE_458_length_26819_cov_90.1623 GeversD_CD_NODE_1675_length_19843_cov_136.764 81.95065420007857
GeversD_healthy_NODE_570_length_17608_cov_56.3299 GeversD_CD_NODE_1675_length_19843_cov_136.764 4.939705549631401
GeversD_healthy_NODE_704_length_32760_cov_103.111_fragment_1 GeversD_CD_NODE_1675_length_19843_cov_136.764 39.74917951299526
IjazUZ_CD_NODE_302_length_6098_ID_1500 GeversD_CD_NODE_1675_length_19843_cov_136.764 6.581927216065481
IjazUZ_healthy_NODE_219_length_28241_ID_100585 GeversD_CD_NODE_1675_length_19843_cov_136.764 10.396388998057088
GeversD_CD_NODE_1014_length_10961_cov_49.6359 GeversD_CD_NODE_1676_length_19836_cov_63.342 3.8934678457141816
GeversD_CD_NODE_1107_length_34489_cov_87.7641 GeversD_CD_NODE_1676_length_19836_cov_63.342 10.654279977347485
GeversD_CD_NODE_114_length_109163_cov_55.5986_fragment_1 GeversD_CD_NODE_1676_length_19836_cov_63.342 55.55886707539882
GeversD_CD_NODE_1153_length_30409_cov_24.08_fragment_1 GeversD_CD_NODE_1676_length_19836_cov_63.342 2.487411470754009
GeversD_CD_NODE_1209_length_29241_cov_58.0906 GeversD_CD_NODE_1676_length_19836_cov_63.342 5.182407702964791
GeversD_CD_NODE_124_length_117376_cov_82.2836_fragment_2 GeversD_CD_NODE_1676_length_19836_cov_63.342 35.47897388174401
GeversD_CD_NODE_1321_length_29389_cov_183.624 GeversD_CD_NODE_1676_length_19836_cov_63.342 11.232466837598942
GeversD_CD_NODE_1424_length_26521_cov_11.0401_fragment_1 GeversD_CD_NODE_1676_length_19836_cov_63.342 3.7338769175889057
GeversD_CD_NODE_1530_length_11969_cov_8.42807 GeversD_CD_NODE_1676_length_19836_cov_63.342 31.80794551170306
GeversD_CD_NODE_1579_length_20993_cov_7.2825_fragment_1 GeversD_CD_NODE_1676_length_19836_cov_63.342 3.3284413201841874
GeversD_CD_NODE_2030_length_14473_cov_9.84478 GeversD_CD_NODE_1676_length_19836_cov_63.342 11.295132309136747
GeversD_CD_NODE_2041_length_10840_cov_31.2381 GeversD_CD_NODE_1676_length_19836_cov_63.342 1.036903652878702
GeversD_CD_NODE_2151_length_21135_cov_5.75361_fragment_1 GeversD_CD_NODE_1676_length_19836_cov_63.342 3.4532701397615666
GeversD_CD_NODE_251_length_74623_cov_40.0573_fragment_1 GeversD_CD_NODE_1676_length_19836_cov_63.342 2.8119981502523297
GeversD_CD_NODE_299_length_39090_cov_33.0111 GeversD_CD_NODE_1676_length_19836_cov_63.342 9.830407677998014
GeversD_CD_NODE_3466_length_10457_cov_93.4809 GeversD_CD_NODE_1676_length_19836_cov_63.342 27.044936206760006
GeversD_CD_NODE_37_length_172377_cov_11.0028_fragment_2 GeversD_CD_NODE_1676_length_19836_cov_63.342 4.265633922795467
GeversD_CD_NODE_384_length_62255_cov_74.6973_fragment_1 GeversD_CD_NODE_1676_length_19836_cov_63.342 54.30361187368085
GeversD_CD_NODE_387_length_51341_cov_8.1058_fragment_1 GeversD_CD_NODE_1676_length_19836_cov_63.342 2.487411470754009
GeversD_CD_NODE_441_length_62595_cov_239.03_fragment_1 GeversD_CD_NODE_1676_length_19836_cov_63.342 55.55886707539882
GeversD_CD_NODE_4647_length_9782_cov_7.39653 GeversD_CD_NODE_1676_length_19836_cov_63.342 11.295132309136747
GeversD_CD_NODE_46_length_179774_cov_59.4587_fragment_1 GeversD_CD_NODE_1676_length_19836_cov_63.342 9.995066224775861
GeversD_CD_NODE_4817_length_9006_cov_3.54988 GeversD_CD_NODE_1676_length_19836_cov_63.342 3.8934678457141816
GeversD_CD_NODE_493_length_18157_cov_51.2733 GeversD_CD_NODE_1676_length_19836_cov_63.342 8.614585164065158
GeversD_CD_NODE_500_length_26022_cov_16.6596_fragment_1 GeversD_CD_NODE_1676_length_19836_cov_63.342 64.60956782991902
GeversD_CD_NODE_60_length_125441_cov_54.7444_fragment_2 GeversD_CD_NODE_1676_length_19836_cov_63.342 1.036903652878702
GeversD_CD_NODE_693_length_38649_cov_33.8406 GeversD_CD_NODE_1676_length_19836_cov_63.342 10.26019457012747
GeversD_CD_NODE_697_length_33542_cov_45.4269 GeversD_CD_NODE_1676_length_19836_cov_63.342 10.26019457012747
GeversD_CD_NODE_735_length_27574_cov_14.6944 GeversD_CD_NODE_1676_length_19836_cov_63.342 4.859648700088228
GeversD_CD_NODE_754_length_39192_cov_22.0917_fragment_1 GeversD_CD_NODE_1676_length_19836_cov_63.342 43.30935349879793
GeversD_CD_NODE_8_length_212471_cov_17.9659_fragment_1 GeversD_CD_NODE_1676_length_19836_cov_63.342 10.354002857474253
GeversD_CD_NODE_965_length_33619_cov_13.1837 GeversD_CD_NODE_1676_length_19836_cov_63.342 10.654279977347485
GeversD_healthy_NODE_1062_length_23896_cov_8.71285 GeversD_CD_NODE_1676_length_19836_cov_63.342 2.2786078623577053
GeversD_healthy_NODE_1784_length_15144_cov_7.65584 GeversD_CD_NODE_1676_length_19836_cov_63.342 3.5878587973823164
GeversD_healthy_NODE_2544_length_10642_cov_9.62227 GeversD_CD_NODE_1676_length_19836_cov_63.342 27.044936206760006
GeversD_healthy_NODE_845_length_28141_cov_8.7497_fragment_1 GeversD_CD_NODE_1676_length_19836_cov_63.342 6.02308260784192
IjazUZ_CD_NODE_141_length_46235_ID_11232 GeversD_CD_NODE_1676_length_19836_cov_63.342 6.8356432394521205
IjazUZ_healthy_NODE_1094_length_12189_ID_20089 GeversD_CD_NODE_1676_length_19836_cov_63.342 39.41159815383494
IjazUZ_healthy_NODE_13_length_110631_ID_113020_fragment_3 GeversD_CD_NODE_1676_length_19836_cov_63.342 6.967652539656053
IjazUZ_healthy_NODE_341_length_18458_ID_26365_fragment_1 GeversD_CD_NODE_1676_length_19836_cov_63.342 4.069449190807846
IjazUZ_healthy_NODE_4076_length_5035_ID_116768 GeversD_CD_NODE_1676_length_19836_cov_63.342 17.178970705947837
IjazUZ_healthy_NODE_96_length_41721_ID_119628 GeversD_CD_NODE_1676_length_19836_cov_63.342 1.2660586373375287
GeversD_CD_NODE_1061_length_22267_cov_92.0928 GeversD_CD_NODE_1676_length_23700_cov_6.15953 50.96221535463405
GeversD_CD_NODE_10_length_128623_cov_10.2739 GeversD_CD_NODE_1676_length_23700_cov_6.15953 59.97710174123146
GeversD_CD_NODE_1241_length_28448_cov_194.497 GeversD_CD_NODE_1676_length_23700_cov_6.15953 18.65073072151392
GeversD_CD_NODE_13_length_229541_cov_153.406_fragment_4 GeversD_CD_NODE_1676_length_23700_cov_6.15953 47.79593190862503
GeversD_CD_NODE_1431_length_14868_cov_28.0735 GeversD_CD_NODE_1676_length_23700_cov_6.15953 17.23853755764627
GeversD_CD_NODE_159_length_71771_cov_8.71068 GeversD_CD_NODE_1676_length_23700_cov_6.15953 51.015514090668034
GeversD_CD_NODE_2092_length_16994_cov_71.8586 GeversD_CD_NODE_1676_length_23700_cov_6.15953 55.94112014533149
GeversD_CD_NODE_21_length_110079_cov_7.62266_fragment_1 GeversD_CD_NODE_1676_length_23700_cov_6.15953 62.16090124461129
GeversD_CD_NODE_248_length_24445_cov_8.01882 GeversD_CD_NODE_1676_length_23700_cov_6.15953 64.85757246919432
GeversD_CD_NODE_263_length_58072_cov_10.8866 GeversD_CD_NODE_1676_length_23700_cov_6.15953 33.661711633504275
GeversD_CD_NODE_275_length_61049_cov_40.4648 GeversD_CD_NODE_1676_length_23700_cov_6.15953 46.60673095475432
GeversD_CD_NODE_295_length_72638_cov_38.3392 GeversD_CD_NODE_1676_length_23700_cov_6.15953 44.56083274533494
GeversD_CD_NODE_299_length_52544_cov_33.197 GeversD_CD_NODE_1676_length_23700_cov_6.15953 22.447738595813426
GeversD_CD_NODE_412_length_58689_cov_18.9872 GeversD_CD_NODE_1676_length_23700_cov_6.15953 2.238103778437531
GeversD_CD_NODE_457_length_59352_cov_156.82 GeversD_CD_NODE_1676_length_23700_cov_6.15953 49.79538566134755
GeversD_CD_NODE_465_length_60794_cov_12.3601_fragment_1 GeversD_CD_NODE_1676_length_23700_cov_6.15953 21.30161208254678
GeversD_CD_NODE_5362_length_8523_cov_5.96989 GeversD_CD_NODE_1676_length_23700_cov_6.15953 13.034946541767823
GeversD_CD_NODE_564_length_46236_cov_25.2843 GeversD_CD_NODE_1676_length_23700_cov_6.15953 50.73925121760109
GeversD_CD_NODE_59_length_164299_cov_136.799_fragment_1 GeversD_CD_NODE_1676_length_23700_cov_6.15953 48.119544402597974
GeversD_CD_NODE_605_length_50894_cov_46.2848_fragment_1 GeversD_CD_NODE_1676_length_23700_cov_6.15953 23.45412153545809
GeversD_CD_NODE_74_length_143875_cov_132.676_fragment_2 GeversD_CD_NODE_1676_length_23700_cov_6.15953 44.97722953122431
GeversD_CD_NODE_980_length_26614_cov_6.81569 GeversD_CD_NODE_1676_length_23700_cov_6.15953 28.71305265429462
GeversD_healthy_NODE_116_length_80620_cov_85.0172_fragment_1 GeversD_CD_NODE_1676_length_23700_cov_6.15953 44.56083274533494
GeversD_healthy_NODE_118_length_53893_cov_11.3593 GeversD_CD_NODE_1676_length_23700_cov_6.15953 48.28332235166907
IjazUZ_healthy_NODE_640_length_16855_ID_45770 GeversD_CD_NODE_1676_length_23700_cov_6.15953 62.03596183074246
GeversD_CD_NODE_1367_length_31533_cov_7.28502 GeversD_CD_NODE_167_length_47351_cov_12.5334 4.139457128175697
GeversD_CD_NODE_1492_length_20037_cov_47.4173 GeversD_CD_NODE_167_length_47351_cov_12.5334 18.646977931683583
GeversD_CD_NODE_1507_length_7343_cov_5.59344 GeversD_CD_NODE_167_length_47351_cov_12.5334 10.341637359269608
GeversD_CD_NODE_1622_length_23467_cov_18.2392 GeversD_CD_NODE_167_length_47351_cov_12.5334 117.52868323969149
GeversD_CD_NODE_1812_length_24839_cov_6.10204 GeversD_CD_NODE_167_length_47351_cov_12.5334 10.49005092314406
GeversD_CD_NODE_1841_length_24332_cov_4.46044 GeversD_CD_NODE_167_length_47351_cov_12.5334 23.7973343935011
GeversD_CD_NODE_1926_length_15947_cov_7.99144 GeversD_CD_NODE_167_length_47351_cov_12.5334 2.3887791752087457
GeversD_CD_NODE_2094_length_7673_cov_6.05605 GeversD_CD_NODE_167_length_47351_cov_12.5334 12.13102901897204
GeversD_CD_NODE_2525_length_12015_cov_5.40042 GeversD_CD_NODE_167_length_47351_cov_12.5334 9.188033406308708
GeversD_CD_NODE_2525_length_16852_cov_24.4412 GeversD_CD_NODE_167_length_47351_cov_12.5334 38.65726768518105
GeversD_CD_NODE_2674_length_7556_cov_5.98773 GeversD_CD_NODE_167_length_47351_cov_12.5334 3.904920915614574
GeversD_CD_NODE_2913_length_13157_cov_9.34453 GeversD_CD_NODE_167_length_47351_cov_12.5334 11.132764237532342
GeversD_CD_NODE_3200_length_5328_cov_6.53745 GeversD_CD_NODE_167_length_47351_cov_12.5334 9.52324814808232
GeversD_CD_NODE_353_length_25504_cov_4.85343 GeversD_CD_NODE_167_length_47351_cov_12.5334 17.059455293498647
GeversD_CD_NODE_427_length_48699_cov_22.361 GeversD_CD_NODE_167_length_47351_cov_12.5334 6.893984560269993
GeversD_CD_NODE_437_length_63051_cov_37.2405_fragment_1 GeversD_CD_NODE_167_length_47351_cov_12.5334 6.762712110179
GeversD_CD_NODE_457_length_32866_cov_6.50809 GeversD_CD_NODE_167_length_47351_cov_12.5334 16.633251845298723
GeversD_CD_NODE_4804_length_9502_cov_29.1408 GeversD_CD_NODE_167_length_47351_cov_12.5334 20.59749236881207
GeversD_CD_NODE_514_length_49642_cov_20.115_fragment_1 GeversD_CD_NODE_167_length_47351_cov_12.5334 121.88795158010122
GeversD_CD_NODE_559_length_44244_cov_40.2978 GeversD_CD_NODE_167_length_47351_cov_12.5334 8.772811055775023
GeversD_CD_NODE_67_length_137195_cov_14.3997_fragment_2 GeversD_CD_NODE_167_length_47351_cov_12.5334 29.468338307013717
GeversD_CD_NODE_932_length_33183_cov_7.33546 GeversD_CD_NODE_167_length_47351_cov_12.5334 22.51188511987997
GeversD_CD_NODE_999_length_31495_cov_14.2755 GeversD_CD_NODE_167_length_47351_cov_12.5334 2.907268060533121
IjazUZ_CD_NODE_151_length_43615_ID_1156 GeversD_CD_NODE_167_length_47351_cov_12.5334 9.329290176235865
IjazUZ_CD_NODE_33_length_60891_ID_29241_fragment_1 GeversD_CD_NODE_167_length_47351_cov_12.5334 7.343689768186455
IjazUZ_CD_NODE_5_length_264143_ID_13909_fragment_2 GeversD_CD_NODE_167_length_47351_cov_12.5334 115.94434420278154
IjazUZ_CD_NODE_65_length_117849_ID_15272_fragment_1 GeversD_CD_NODE_167_length_47351_cov_12.5334 13.34386848846339
IjazUZ_CD_NODE_864_length_13089_ID_11915 GeversD_CD_NODE_167_length_47351_cov_12.5334 2.874156715715837
IjazUZ_healthy_NODE_126_length_49625_ID_49535 GeversD_CD_NODE_167_length_47351_cov_12.5334 48.374731427522086
IjazUZ_healthy_NODE_149_length_30119_ID_93272 GeversD_CD_NODE_167_length_47351_cov_12.5334 14.851770878419483
IjazUZ_healthy_NODE_354_length_20995_ID_90143 GeversD_CD_NODE_167_length_47351_cov_12.5334 14.608769577166868
IjazUZ_healthy_NODE_46_length_79984_ID_109215 GeversD_CD_NODE_167_length_47351_cov_12.5334 1.6099765156159007
IjazUZ_healthy_NODE_83_length_42208_ID_7150 GeversD_CD_NODE_167_length_47351_cov_12.5334 10.203355697198539
GeversD_CD_NODE_100_length_134219_cov_12.3758_fragment_1 GeversD_CD_NODE_167_length_58460_cov_8.7617_fragment_1 20.751265943293216
GeversD_CD_NODE_1108_length_32581_cov_10.3416 GeversD_CD_NODE_167_length_58460_cov_8.7617_fragment_1 40.47248270316814
GeversD_CD_NODE_1251_length_28359_cov_18.7837 GeversD_CD_NODE_167_length_58460_cov_8.7617_fragment_1 32.47194397912995
GeversD_CD_NODE_1320_length_15216_cov_14.6587 GeversD_CD_NODE_167_length_58460_cov_8.7617_fragment_1 21.575558463076646
GeversD_CD_NODE_1331_length_23259_cov_17.6809 GeversD_CD_NODE_167_length_58460_cov_8.7617_fragment_1 38.93087674169237
GeversD_CD_NODE_1334_length_28021_cov_46.9959 GeversD_CD_NODE_167_length_58460_cov_8.7617_fragment_1 47.93308376027001
GeversD_CD_NODE_1348_length_26747_cov_6.70328 GeversD_CD_NODE_167_length_58460_cov_8.7617_fragment_1 39.67542467546476
GeversD_CD_NODE_144_length_115189_cov_16.6593_fragment_1 GeversD_CD_NODE_167_length_58460_cov_8.7617_fragment_1 153.0983779195681
GeversD_CD_NODE_144_length_76484_cov_36.2989_fragment_1 GeversD_CD_NODE_167_length_58460_cov_8.7617_fragment_1 32.28119230678977
GeversD_CD_NODE_1573_length_24268_cov_54.5981 GeversD_CD_NODE_167_length_58460_cov_8.7617_fragment_1 28.829535855520483
GeversD_CD_NODE_157_length_61761_cov_12.9628 GeversD_CD_NODE_167_length_58460_cov_8.7617_fragment_1 130.7723694054871
GeversD_CD_NODE_1604_length_7044_cov_4.00858 GeversD_CD_NODE_167_length_58460_cov_8.7617_fragment_1 22.24404437019462
GeversD_CD_NODE_1606_length_12108_cov_15.7338 GeversD_CD_NODE_167_length_58460_cov_8.7617_fragment_1 27.30617177187736
GeversD_CD_NODE_1650_length_6832_cov_3.99056 GeversD_CD_NODE_167_length_58460_cov_8.7617_fragment_1 13.30980595645093
GeversD_CD_NODE_175_length_73954_cov_15.2841_fragment_1 GeversD_CD_NODE_167_length_58460_cov_8.7617_fragment_1 209.85290051548688
GeversD_CD_NODE_1801_length_21446_cov_5.53551 GeversD_CD_NODE_167_length_58460_cov_8.7617_fragment_1 52.22824598298114
GeversD_CD_NODE_1893_length_5252_cov_2.82779 GeversD_CD_NODE_167_length_58460_cov_8.7617_fragment_1 9.77320474562223
GeversD_CD_NODE_195_length_84668_cov_8.5223 GeversD_CD_NODE_167_length_58460_cov_8.7617_fragment_1 64.65962055446005
GeversD_CD_NODE_207_length_76789_cov_9.82971_fragment_1 GeversD_CD_NODE_167_length_58460_cov_8.7617_fragment_1 56.579973565451915
GeversD_CD_NODE_2085_length_14024_cov_9.10745 GeversD_CD_NODE_167_length_58460_cov_8.7617_fragment_1 15.536545922618917
GeversD_CD_NODE_2197_length_17850_cov_5.80427 GeversD_CD_NODE_167_length_58460_cov_8.7617_fragment_1 24.604758487068533
GeversD_CD_NODE_225_length_63965_cov_24.9134 GeversD_CD_NODE_167_length_58460_cov_8.7617_fragment_1 65.57181502991436
GeversD_CD_NODE_2265_length_9305_cov_5.21924 GeversD_CD_NODE_167_length_58460_cov_8.7617_fragment_1 11.14468194466756
GeversD_CD_NODE_227_length_77328_cov_15.034_fragment_1 GeversD_CD_NODE_167_length_58460_cov_8.7617_fragment_1 66.86555587620484
GeversD_CD_NODE_242_length_93423_cov_12.0489 GeversD_CD_NODE_167_length_58460_cov_8.7617_fragment_1 59.81329115770419
GeversD_CD_NODE_249_length_79606_cov_10.4917 GeversD_CD_NODE_167_length_58460_cov_8.7617_fragment_1 68.91617853268484
GeversD_CD_NODE_25_length_164267_cov_10.7826_fragment_1 GeversD_CD_NODE_167_length_58460_cov_8.7617_fragment_1 20.040982085614896
GeversD_CD_NODE_2656_length_6955_cov_15.0525 GeversD_CD_NODE_167_length_58460_cov_8.7617_fragment_1 9.43794186580617
GeversD_CD_NODE_2687_length_15982_cov_6.16412 GeversD_CD_NODE_167_length_58460_cov_8.7617_fragment_1 15.45413601071052
GeversD_CD_NODE_275_length_66210_cov_15.4042 GeversD_CD_NODE_167_length_58460_cov_8.7617_fragment_1 63.49883026951809
GeversD_CD_NODE_2863_length_9841_cov_8.42264 GeversD_CD_NODE_167_length_58460_cov_8.7617_fragment_1 18.803712341803987
GeversD_CD_NODE_288_length_51099_cov_14.1102 GeversD_CD_NODE_167_length_58460_cov_8.7617_fragment_1 55.44725315962293
GeversD_CD_NODE_292_length_63896_cov_8.56805 GeversD_CD_NODE_167_length_58460_cov_8.7617_fragment_1 63.598581276887536
GeversD_CD_NODE_3127_length_7254_cov_4.24837 GeversD_CD_NODE_167_length_58460_cov_8.7617_fragment_1 27.01863046719015
GeversD_CD_NODE_3154_length_7191_cov_4.88257 GeversD_CD_NODE_167_length_58460_cov_8.7617_fragment_1 3.8704923168445253
GeversD_CD_NODE_3201_length_10902_cov_4.59122 GeversD_CD_NODE_167_length_58460_cov_8.7617_fragment_1 7.499273651240304
GeversD_CD_NODE_3272_length_12099_cov_5.54799 GeversD_CD_NODE_167_length_58460_cov_8.7617_fragment_1 9.43794186580617
GeversD_CD_NODE_3341_length_10852_cov_5.18755 GeversD_CD_NODE_167_length_58460_cov_8.7617_fragment_1 19.44000954908019
GeversD_CD_NODE_3405_length_8055_cov_8.8255 GeversD_CD_NODE_167_length_58460_cov_8.7617_fragment_1 24.36216724888211
GeversD_CD_NODE_350_length_31641_cov_7.7649 GeversD_CD_NODE_167_length_58460_cov_8.7617_fragment_1 62.11556108488555
GeversD_CD_NODE_3860_length_11638_cov_3.72218 GeversD_CD_NODE_167_length_58460_cov_8.7617_fragment_1 20.89330565862425
GeversD_CD_NODE_3873_length_9450_cov_5.28898 GeversD_CD_NODE_167_length_58460_cov_8.7617_fragment_1 2.9176809206763332
GeversD_CD_NODE_4066_length_11112_cov_4.41431 GeversD_CD_NODE_167_length_58460_cov_8.7617_fragment_1 4.577112669301015
GeversD_CD_NODE_4089_length_7480_cov_3.6963 GeversD_CD_NODE_167_length_58460_cov_8.7617_fragment_1 32.12562687951927
GeversD_CD_NODE_409_length_61756_cov_17.0174_fragment_1 GeversD_CD_NODE_167_length_58460_cov_8.7617_fragment_1 47.52882141458484
GeversD_CD_NODE_412_length_59603_cov_53.9079 GeversD_CD_NODE_167_length_58460_cov_8.7617_fragment_1 125.6546284753018
GeversD_CD_NODE_4351_length_8977_cov_5.46783 GeversD_CD_NODE_167_length_58460_cov_8.7617_fragment_1 14.3340096062574
GeversD_CD_NODE_441_length_28478_cov_8.83028_fragment_1 GeversD_CD_NODE_167_length_58460_cov_8.7617_fragment_1 23.238716492003576
GeversD_CD_NODE_4449_length_8754_cov_4.58352 GeversD_CD_NODE_167_length_58460_cov_8.7617_fragment_1 27.01863046719015
GeversD_CD_NODE_4595_length_5182_cov_3.46401 GeversD_CD_NODE_167_length_58460_cov_8.7617_fragment_1 27.16256024719185
GeversD_CD_NODE_481_length_17003_cov_18.8484 GeversD_CD_NODE_167_length_58460_cov_8.7617_fragment_1 16.621645435415626
GeversD_CD_NODE_481_length_36543_cov_8.92595 GeversD_CD_NODE_167_length_58460_cov_8.7617_fragment_1 24.92266675430875
GeversD_CD_NODE_48_length_116228_cov_11.1825_fragment_2 GeversD_CD_NODE_167_length_58460_cov_8.7617_fragment_1 103.61278549651222
GeversD_CD_NODE_494_length_30795_cov_13.7183 GeversD_CD_NODE_167_length_58460_cov_8.7617_fragment_1 47.073601852677264
GeversD_CD_NODE_5466_length_6586_cov_32.3166 GeversD_CD_NODE_167_length_58460_cov_8.7617_fragment_1 4.31439046079134
GeversD_CD_NODE_5694_length_6333_cov_3.70118 GeversD_CD_NODE_167_length_58460_cov_8.7617_fragment_1 4.577112669301015
GeversD_CD_NODE_58_length_115258_cov_8.39162_fragment_1 GeversD_CD_NODE_167_length_58460_cov_8.7617_fragment_1 56.570375044195316
GeversD_CD_NODE_606_length_38214_cov_9.51985 GeversD_CD_NODE_167_length_58460_cov_8.7617_fragment_1 26.115907980970952
GeversD_CD_NODE_60_length_128732_cov_49.2452_fragment_1 GeversD_CD_NODE_167_length_58460_cov_8.7617_fragment_1 124.81405711531279
GeversD_CD_NODE_613_length_14333_cov_7.73897 GeversD_CD_NODE_167_length_58460_cov_8.7617_fragment_1 37.769356606441455
GeversD_CD_NODE_6649_length_6882_cov_4.44969 GeversD_CD_NODE_167_length_58460_cov_8.7617_fragment_1 13.873547893305314
GeversD_CD_NODE_732_length_12332_cov_18.1976 GeversD_CD_NODE_167_length_58460_cov_8.7617_fragment_1 22.898796623695258
GeversD_CD_NODE_745_length_9861_cov_5.13063 GeversD_CD_NODE_167_length_58460_cov_8.7617_fragment_1 5.732596325822327
GeversD_CD_NODE_74_length_156036_cov_11.4075_fragment_1 GeversD_CD_NODE_167_length_58460_cov_8.7617_fragment_1 118.70962187940394
GeversD_CD_NODE_783_length_35511_cov_42.8669 GeversD_CD_NODE_167_length_58460_cov_8.7617_fragment_1 24.545467932306483
GeversD_CD_NODE_79_length_101073_cov_10.1506_fragment_2 GeversD_CD_NODE_167_length_58460_cov_8.7617_fragment_1 28.490223242214753
GeversD_CD_NODE_843_length_8984_cov_5.12431 GeversD_CD_NODE_167_length_58460_cov_8.7617_fragment_1 13.30980595645093
GeversD_CD_NODE_870_length_35300_cov_17.9937 GeversD_CD_NODE_167_length_58460_cov_8.7617_fragment_1 84.29439853865694
GeversD_CD_NODE_895_length_35433_cov_12.0562 GeversD_CD_NODE_167_length_58460_cov_8.7617_fragment_1 27.018408975993722
GeversD_CD_NODE_930_length_34391_cov_17.1233 GeversD_CD_NODE_167_length_58460_cov_8.7617_fragment_1 25.97679272760221
GeversD_CD_NODE_931_length_37790_cov_11.5402 GeversD_CD_NODE_167_length_58460_cov_8.7617_fragment_1 51.402627131049194
GeversD_healthy_NODE_1719_length_15652_cov_29.9002 GeversD_CD_NODE_167_length_58460_cov_8.7617_fragment_1 22.24404437019462
GeversD_healthy_NODE_1843_length_6803_cov_3.40101 GeversD_CD_NODE_167_length_58460_cov_8.7617_fragment_1 10.591690235968986
GeversD_healthy_NODE_236_length_64385_cov_104.568 GeversD_CD_NODE_167_length_58460_cov_8.7617_fragment_1 29.25660801343311
GeversD_healthy_NODE_2541_length_10661_cov_6.54875 GeversD_CD_NODE_167_length_58460_cov_8.7617_fragment_1 35.712017156071866
GeversD_healthy_NODE_596_length_37394_cov_26.5815 GeversD_CD_NODE_167_length_58460_cov_8.7617_fragment_1 101.0662510761751
IjazUZ_CD_NODE_100_length_26346_ID_10074 GeversD_CD_NODE_167_length_58460_cov_8.7617_fragment_1 110.2099749705622
IjazUZ_CD_NODE_1184_length_7295_ID_26178 GeversD_CD_NODE_167_length_58460_cov_8.7617_fragment_1 5.654736186193744
IjazUZ_CD_NODE_1274_length_6553_ID_18956 GeversD_CD_NODE_167_length_58460_cov_8.7617_fragment_1 1.6238034185999686
IjazUZ_CD_NODE_1301_length_6393_ID_16163 GeversD_CD_NODE_167_length_58460_cov_8.7617_fragment_1 6.975916952881266
IjazUZ_CD_NODE_1360_length_6035_ID_26754 GeversD_CD_NODE_167_length_58460_cov_8.7617_fragment_1 15.536545922618917
IjazUZ_CD_NODE_1517_length_5713_ID_3343 GeversD_CD_NODE_167_length_58460_cov_8.7617_fragment_1 15.08991577639705
IjazUZ_CD_NODE_200_length_54043_ID_7190_fragment_1 GeversD_CD_NODE_167_length_58460_cov_8.7617_fragment_1 54.98824993441806
IjazUZ_CD_NODE_250_length_45546_ID_6773_fragment_1 GeversD_CD_NODE_167_length_58460_cov_8.7617_fragment_1 63.49859521947301
IjazUZ_CD_NODE_301_length_25209_ID_19836 GeversD_CD_NODE_167_length_58460_cov_8.7617_fragment_1 56.75452733322675
IjazUZ_CD_NODE_408_length_18088_ID_28465 GeversD_CD_NODE_167_length_58460_cov_8.7617_fragment_1 70.55295563295415
IjazUZ_CD_NODE_466_length_15435_ID_17898 GeversD_CD_NODE_167_length_58460_cov_8.7617_fragment_1 22.085748266654253
IjazUZ_CD_NODE_491_length_14491_ID_4357 GeversD_CD_NODE_167_length_58460_cov_8.7617_fragment_1 33.47247287838151
IjazUZ_CD_NODE_532_length_14049_ID_20207 GeversD_CD_NODE_167_length_58460_cov_8.7617_fragment_1 11.720859343507666
IjazUZ_CD_NODE_63_length_35345_ID_41947 GeversD_CD_NODE_167_length_58460_cov_8.7617_fragment_1 77.3836937682494
IjazUZ_CD_NODE_72_length_93116_ID_22255_fragment_2 GeversD_CD_NODE_167_length_58460_cov_8.7617_fragment_1 7.435392637503502
IjazUZ_CD_NODE_754_length_10635_ID_26304 GeversD_CD_NODE_167_length_58460_cov_8.7617_fragment_1 22.24404437019462
IjazUZ_CD_NODE_873_length_11181_ID_5138 GeversD_CD_NODE_167_length_58460_cov_8.7617_fragment_1 28.763598973490808
IjazUZ_CD_NODE_960_length_8811_ID_23615 GeversD_CD_NODE_167_length_58460_cov_8.7617_fragment_1 29.975976922902802
IjazUZ_healthy_NODE_1049_length_9835_ID_106365 GeversD_CD_NODE_167_length_58460_cov_8.7617_fragment_1 18.260169192594706
IjazUZ_healthy_NODE_1110_length_12058_ID_84852 GeversD_CD_NODE_167_length_58460_cov_8.7617_fragment_1 40.289693946843684
IjazUZ_healthy_NODE_1588_length_9629_ID_15613 GeversD_CD_NODE_167_length_58460_cov_8.7617_fragment_1 10.028276742903639
IjazUZ_healthy_NODE_1642_length_8471_ID_73065 GeversD_CD_NODE_167_length_58460_cov_8.7617_fragment_1 2.2957021245453815
IjazUZ_healthy_NODE_1727_length_9084_ID_3984 GeversD_CD_NODE_167_length_58460_cov_8.7617_fragment_1 23.760623329852127
IjazUZ_healthy_NODE_1747_length_8187_ID_67110 GeversD_CD_NODE_167_length_58460_cov_8.7617_fragment_1 8.974816131663598
IjazUZ_healthy_NODE_1820_length_8773_ID_1893 GeversD_CD_NODE_167_length_58460_cov_8.7617_fragment_1 13.30980595645093
IjazUZ_healthy_NODE_1937_length_7642_ID_29661 GeversD_CD_NODE_167_length_58460_cov_8.7617_fragment_1 1.4482178594148083
IjazUZ_healthy_NODE_2082_length_7320_ID_70415 GeversD_CD_NODE_167_length_58460_cov_8.7617_fragment_1 2.5962263574878746
IjazUZ_healthy_NODE_2101_length_7289_ID_89183 GeversD_CD_NODE_167_length_58460_cov_8.7617_fragment_1 1.8195923481415255
IjazUZ_healthy_NODE_213_length_30516_ID_49624 GeversD_CD_NODE_167_length_58460_cov_8.7617_fragment_1 83.3493798759797
IjazUZ_healthy_NODE_844_length_14296_ID_61650 GeversD_CD_NODE_167_length_58460_cov_8.7617_fragment_1 6.346042595807654
GeversD_CD_NODE_1336_length_15815_cov_4.41345 GeversD_CD_NODE_167_length_86394_cov_8.02767 6.338040494621096
GeversD_CD_NODE_2982_length_6658_cov_4.35711 GeversD_CD_NODE_167_length_86394_cov_8.02767 7.234768490173907
GeversD_CD_NODE_333_length_80864_cov_6.92934_fragment_1 GeversD_CD_NODE_167_length_86394_cov_8.02767 4.648589092272183
GeversD_CD_NODE_3726_length_5461_cov_4.89438 GeversD_CD_NODE_167_length_86394_cov_8.02767 4.966946713254603
GeversD_CD_NODE_3952_length_5170_cov_4.4958 GeversD_CD_NODE_167_length_86394_cov_8.02767 2.737205895132587
GeversD_CD_NODE_45_length_149465_cov_11.2551 GeversD_CD_NODE_167_length_86394_cov_8.02767 10.689054602242496
GeversD_CD_NODE_466_length_57799_cov_12.6099 GeversD_CD_NODE_167_length_86394_cov_8.02767 5.5276801944097835
GeversD_healthy_NODE_163_length_82224_cov_16.5466 GeversD_CD_NODE_167_length_86394_cov_8.02767 5.6583906432044495
IjazUZ_healthy_NODE_5_length_153042_ID_24258 GeversD_CD_NODE_167_length_86394_cov_8.02767 41.43345339148952
GeversD_CD_NODE_1204_length_30552_cov_6.75506 GeversD_CD_NODE_167_length_87419_cov_15.3846_fragment_1 1.615610506801242
GeversD_CD_NODE_129_length_118160_cov_63.5588_fragment_1 GeversD_CD_NODE_167_length_87419_cov_15.3846_fragment_1 9.187403541966145
GeversD_CD_NODE_1422_length_6178_cov_3.68398 GeversD_CD_NODE_167_length_87419_cov_15.3846_fragment_1 1.728159327622767
GeversD_CD_NODE_1543_length_21383_cov_6.90857 GeversD_CD_NODE_167_length_87419_cov_15.3846_fragment_1 56.58551492224059
GeversD_CD_NODE_176_length_80548_cov_10.6918_fragment_2 GeversD_CD_NODE_167_length_87419_cov_15.3846_fragment_1 7.875274066522599
GeversD_CD_NODE_1793_length_10657_cov_8.17459 GeversD_CD_NODE_167_length_87419_cov_15.3846_fragment_1 1.728159327622767
GeversD_CD_NODE_1831_length_19688_cov_12.7098 GeversD_CD_NODE_167_length_87419_cov_15.3846_fragment_1 10.249477849462423
GeversD_CD_NODE_2320_length_18084_cov_6.12558 GeversD_CD_NODE_167_length_87419_cov_15.3846_fragment_1 10.575871493542795
GeversD_CD_NODE_2350_length_8866_cov_10.9329 GeversD_CD_NODE_167_length_87419_cov_15.3846_fragment_1 28.433512791045047
GeversD_CD_NODE_2536_length_15299_cov_8.22081 GeversD_CD_NODE_167_length_87419_cov_15.3846_fragment_1 20.92029575512916
GeversD_CD_NODE_2736_length_12063_cov_6.1494 GeversD_CD_NODE_167_length_87419_cov_15.3846_fragment_1 6.402484643975469
GeversD_CD_NODE_292_length_39675_cov_6.6577 GeversD_CD_NODE_167_length_87419_cov_15.3846_fragment_1 7.302771620801669
GeversD_CD_NODE_3127_length_6202_cov_6.32829 GeversD_CD_NODE_167_length_87419_cov_15.3846_fragment_1 22.4165094930514
GeversD_CD_NODE_367_length_47306_cov_7.00254_fragment_1 GeversD_CD_NODE_167_length_87419_cov_15.3846_fragment_1 23.95156401687781
GeversD_CD_NODE_6512_length_7020_cov_5.75951 GeversD_CD_NODE_167_length_87419_cov_15.3846_fragment_1 1.728159327622767
GeversD_CD_NODE_754_length_36341_cov_11.9446 GeversD_CD_NODE_167_length_87419_cov_15.3846_fragment_1 5.476800758540866
GeversD_healthy_NODE_1006_length_12596_cov_7.81533 GeversD_CD_NODE_167_length_87419_cov_15.3846_fragment_1 21.33008380304652
GeversD_healthy_NODE_1949_length_6385_cov_6.88009 GeversD_CD_NODE_167_length_87419_cov_15.3846_fragment_1 8.170041941312782
GeversD_healthy_NODE_198_length_76986_cov_7.98739 GeversD_CD_NODE_167_length_87419_cov_15.3846_fragment_1 7.059410300569636
GeversD_healthy_NODE_26_length_207412_cov_21.7241_fragment_2 GeversD_CD_NODE_167_length_87419_cov_15.3846_fragment_1 25.436407348440966
GeversD_healthy_NODE_462_length_26502_cov_7.7751_fragment_1 GeversD_CD_NODE_167_length_87419_cov_15.3846_fragment_1 43.64683317531974
IjazUZ_CD_NODE_1027_length_5914_ID_29476 GeversD_CD_NODE_167_length_87419_cov_15.3846_fragment_1 1.728159327622767
IjazUZ_healthy_NODE_2378_length_7234_ID_31640 GeversD_CD_NODE_167_length_87419_cov_15.3846_fragment_1 2.480541151416218
GeversD_CD_NODE_1041_length_30259_cov_107.976 GeversD_CD_NODE_1682_length_11552_cov_25.6432 2.8389164587253815
GeversD_CD_NODE_3125_length_12023_cov_7.83798 GeversD_CD_NODE_1682_length_11552_cov_25.6432 1.1366817425809836
GeversD_CD_NODE_4184_length_8131_cov_5.60872 GeversD_CD_NODE_1682_length_11552_cov_25.6432 1.226803417789383
GeversD_CD_NODE_5121_length_7093_cov_18.8633 GeversD_CD_NODE_1682_length_11552_cov_25.6432 4.8032191494464636
GeversD_CD_NODE_5424_length_6639_cov_34.774 GeversD_CD_NODE_1682_length_11552_cov_25.6432 4.962868699896856
GeversD_CD_NODE_56_length_162616_cov_163.338_fragment_1 GeversD_CD_NODE_1682_length_11552_cov_25.6432 1.971841795922784
GeversD_CD_NODE_6258_length_5319_cov_19.439 GeversD_CD_NODE_1682_length_11552_cov_25.6432 1.8053587992900946
GeversD_CD_NODE_85_length_50166_cov_14.5241 GeversD_CD_NODE_1682_length_11552_cov_25.6432 1.67299810965046
GeversD_CD_NODE_932_length_13542_cov_92.4289 GeversD_CD_NODE_1682_length_11552_cov_25.6432 1.0524158125578262
GeversD_healthy_NODE_152_length_41336_cov_19.655 GeversD_CD_NODE_1682_length_11552_cov_25.6432 1.913525768388106
GeversD_healthy_NODE_784_length_29940_cov_55.5196 GeversD_CD_NODE_1682_length_11552_cov_25.6432 15.021085163059205
GeversD_CD_NODE_1039_length_27439_cov_8.5172 GeversD_CD_NODE_1687_length_17417_cov_14.8659 9.308975228093075
GeversD_CD_NODE_1296_length_29792_cov_27.9008 GeversD_CD_NODE_1687_length_17417_cov_14.8659 1.4131436540010531
GeversD_CD_NODE_1636_length_13343_cov_5.10551 GeversD_CD_NODE_1687_length_17417_cov_14.8659 8.614585164065158
GeversD_CD_NODE_203_length_60749_cov_138.973 GeversD_CD_NODE_1687_length_17417_cov_14.8659 4.263329472053717
GeversD_CD_NODE_2697_length_12210_cov_7.07158 GeversD_CD_NODE_1687_length_17417_cov_14.8659 19.078694656879946
GeversD_CD_NODE_289_length_64303_cov_68.0982 GeversD_CD_NODE_1687_length_17417_cov_14.8659 4.545077903445775
GeversD_CD_NODE_296_length_44801_cov_41.1784 GeversD_CD_NODE_1687_length_17417_cov_14.8659 5.399641006791449
GeversD_CD_NODE_2996_length_11734_cov_9.52787 GeversD_CD_NODE_1687_length_17417_cov_14.8659 34.15210581331304
GeversD_CD_NODE_341_length_20105_cov_6.10145 GeversD_CD_NODE_1687_length_17417_cov_14.8659 23.66891008609195
GeversD_CD_NODE_352_length_65772_cov_22.8561 GeversD_CD_NODE_1687_length_17417_cov_14.8659 25.8882713498517
GeversD_CD_NODE_392_length_64683_cov_8.05117 GeversD_CD_NODE_1687_length_17417_cov_14.8659 26.6301885085514
GeversD_CD_NODE_397_length_26812_cov_4.95736 GeversD_CD_NODE_1687_length_17417_cov_14.8659 7.182625371453253
GeversD_CD_NODE_406_length_54939_cov_34.8455 GeversD_CD_NODE_1687_length_17417_cov_14.8659 4.937221396932919
GeversD_CD_NODE_4361_length_7766_cov_12.6096 GeversD_CD_NODE_1687_length_17417_cov_14.8659 6.727860975662906
GeversD_CD_NODE_492_length_56448_cov_29.9883 GeversD_CD_NODE_1687_length_17417_cov_14.8659 36.42999202889186
GeversD_CD_NODE_5019_length_6682_cov_7.91927 GeversD_CD_NODE_1687_length_17417_cov_14.8659 10.382357130483715
GeversD_CD_NODE_5971_length_5599_cov_6.42298 GeversD_CD_NODE_1687_length_17417_cov_14.8659 10.724646335234656
GeversD_CD_NODE_66_length_67519_cov_11.4419_fragment_1 GeversD_CD_NODE_1687_length_17417_cov_14.8659 36.77529762874895
GeversD_CD_NODE_704_length_20746_cov_5.56807 GeversD_CD_NODE_1687_length_17417_cov_14.8659 10.186068336110221
GeversD_CD_NODE_72_length_143532_cov_15.8045_fragment_1 GeversD_CD_NODE_1687_length_17417_cov_14.8659 21.616137577105782
GeversD_CD_NODE_750_length_21934_cov_5.83217 GeversD_CD_NODE_1687_length_17417_cov_14.8659 4.636319584184398
GeversD_CD_NODE_839_length_45880_cov_122.704 GeversD_CD_NODE_1687_length_17417_cov_14.8659 41.42044263481236
GeversD_CD_NODE_94_length_62448_cov_23.5752 GeversD_CD_NODE_1687_length_17417_cov_14.8659 26.206838916239228
GeversD_healthy_NODE_1130_length_9257_cov_14.1463 GeversD_CD_NODE_1687_length_17417_cov_14.8659 34.15210581331304
GeversD_healthy_NODE_1217_length_8564_cov_13.7673 GeversD_CD_NODE_1687_length_17417_cov_14.8659 29.476281662364627
GeversD_healthy_NODE_64_length_108366_cov_18.3167_fragment_1 GeversD_CD_NODE_1687_length_17417_cov_14.8659 56.788027223820826
IjazUZ_healthy_NODE_164_length_35549_ID_49595 GeversD_CD_NODE_1687_length_17417_cov_14.8659 16.70801359424108
IjazUZ_healthy_NODE_301_length_24540_ID_69645 GeversD_CD_NODE_1687_length_17417_cov_14.8659 28.619314874589975
IjazUZ_healthy_NODE_3881_length_5181_ID_52993 GeversD_CD_NODE_1687_length_17417_cov_14.8659 19.963695095408376
IjazUZ_healthy_NODE_671_length_17732_ID_21625 GeversD_CD_NODE_1687_length_17417_cov_14.8659 50.55487748366108
GeversD_CD_NODE_1133_length_30798_cov_25.5022 GeversD_CD_NODE_1687_length_17661_cov_5.95462 14.129752774283741
GeversD_CD_NODE_2802_length_10116_cov_6.14641 GeversD_CD_NODE_1687_length_17661_cov_5.95462 3.2962206464093002
GeversD_CD_NODE_37_length_184826_cov_20.9422_fragment_3 GeversD_CD_NODE_1687_length_17661_cov_5.95462 19.411590367880518
GeversD_CD_NODE_415_length_61324_cov_56.2005_fragment_1 GeversD_CD_NODE_1687_length_17661_cov_5.95462 23.264458715213888
IjazUZ_CD_NODE_210_length_16824_ID_49221 GeversD_CD_NODE_1687_length_17661_cov_5.95462 38.24461164896606
IjazUZ_CD_NODE_368_length_22016_ID_36594 GeversD_CD_NODE_1687_length_17661_cov_5.95462 1.2391961111892487
IjazUZ_healthy_NODE_102_length_43121_ID_71827_fragment_1 GeversD_CD_NODE_1687_length_17661_cov_5.95462 18.035590772934757
IjazUZ_healthy_NODE_1493_length_7938_ID_86317 GeversD_CD_NODE_1687_length_17661_cov_5.95462 20.917384556366006
IjazUZ_healthy_NODE_1512_length_5522_ID_7570 GeversD_CD_NODE_1687_length_17661_cov_5.95462 1.494831599218343
IjazUZ_healthy_NODE_1907_length_8344_ID_65520 GeversD_CD_NODE_1687_length_17661_cov_5.95462 24.93997745516571
IjazUZ_healthy_NODE_1954_length_8355_ID_20632 GeversD_CD_NODE_1687_length_17661_cov_5.95462 27.728320361862544
IjazUZ_healthy_NODE_197_length_41751_ID_59977 GeversD_CD_NODE_1687_length_17661_cov_5.95462 2.8707888016243297
IjazUZ_healthy_NODE_3030_length_6358_ID_102373 GeversD_CD_NODE_1687_length_17661_cov_5.95462 21.519320881539954
IjazUZ_healthy_NODE_329_length_23243_ID_77711 GeversD_CD_NODE_1687_length_17661_cov_5.95462 36.28155599785013
IjazUZ_healthy_NODE_473_length_18057_ID_46702 GeversD_CD_NODE_1687_length_17661_cov_5.95462 1.9777907573744082
IjazUZ_healthy_NODE_650_length_18121_ID_4431 GeversD_CD_NODE_1687_length_17661_cov_5.95462 23.64154108141715
IjazUZ_healthy_NODE_87_length_60764_ID_22511_fragment_1 GeversD_CD_NODE_1687_length_17661_cov_5.95462 52.317640223279184
IjazUZ_healthy_NODE_8_length_149466_ID_39113_fragment_1 GeversD_CD_NODE_1687_length_17661_cov_5.95462 37.05818598535037
IjazUZ_healthy_NODE_978_length_12701_ID_20691 GeversD_CD_NODE_1687_length_17661_cov_5.95462 33.515398731661385
GeversD_CD_NODE_1043_length_11645_cov_9.18749 GeversD_CD_NODE_168_length_39368_cov_5.36965_fragment_1 5.139301493995526
GeversD_CD_NODE_1208_length_8073_cov_4.69207 GeversD_CD_NODE_168_length_39368_cov_5.36965_fragment_1 3.0466155502304018
GeversD_CD_NODE_120_length_37593_cov_30.9646_fragment_1 GeversD_CD_NODE_168_length_39368_cov_5.36965_fragment_1 10.828418399111428
GeversD_CD_NODE_154_length_42716_cov_12.1391 GeversD_CD_NODE_168_length_39368_cov_5.36965_fragment_1 2.1664346339572917
GeversD_CD_NODE_1779_length_6143_cov_37.5404 GeversD_CD_NODE_168_length_39368_cov_5.36965_fragment_1 3.464333921650412
GeversD_CD_NODE_1_length_448673_cov_21.9394_fragment_1 GeversD_CD_NODE_168_length_39368_cov_5.36965_fragment_1 11.257918629139198
GeversD_CD_NODE_216_length_91404_cov_20.5025_fragment_1 GeversD_CD_NODE_168_length_39368_cov_5.36965_fragment_1 6.674890314961041
GeversD_CD_NODE_436_length_31652_cov_5.73478_fragment_1 GeversD_CD_NODE_168_length_39368_cov_5.36965_fragment_1 8.728776994290861
GeversD_CD_NODE_6_length_236285_cov_26.2395_fragment_1 GeversD_CD_NODE_168_length_39368_cov_5.36965_fragment_1 7.4206391552198285
GeversD_CD_NODE_88_length_64761_cov_16.8177_fragment_2 GeversD_CD_NODE_168_length_39368_cov_5.36965_fragment_1 4.5899953711881425
GeversD_CD_NODE_938_length_37593_cov_11.962_fragment_1 GeversD_CD_NODE_168_length_39368_cov_5.36965_fragment_1 10.828418399111428
GeversD_healthy_NODE_348_length_49618_cov_35.4479_fragment_1 GeversD_CD_NODE_168_length_39368_cov_5.36965_fragment_1 11.883251123243923
GeversD_healthy_NODE_4_length_415360_cov_15.8367_fragment_1 GeversD_CD_NODE_168_length_39368_cov_5.36965_fragment_1 6.761864504413938
IjazUZ_CD_NODE_305_length_37857_ID_6909_fragment_1 GeversD_CD_NODE_168_length_39368_cov_5.36965_fragment_1 10.828418399111428
GeversD_CD_NODE_1122_length_9840_cov_34.5761 GeversD_CD_NODE_168_length_58401_cov_16.7056_fragment_1 5.059511857485226
GeversD_CD_NODE_1145_length_9667_cov_39.9905 GeversD_CD_NODE_168_length_58401_cov_16.7056_fragment_1 18.22969872325237
GeversD_CD_NODE_1266_length_6559_cov_27.9734 GeversD_CD_NODE_168_length_58401_cov_16.7056_fragment_1 9.771802237239491
GeversD_CD_NODE_1333_length_7333_cov_4.80682 GeversD_CD_NODE_168_length_58401_cov_16.7056_fragment_1 19.586111201682936
GeversD_CD_NODE_17_length_206813_cov_17.3369_fragment_1 GeversD_CD_NODE_168_length_58401_cov_16.7056_fragment_1 34.55778665450085
GeversD_CD_NODE_1834_length_10338_cov_5.8799 GeversD_CD_NODE_168_length_58401_cov_16.7056_fragment_1 2.48688220103237
GeversD_CD_NODE_216_length_39146_cov_27.4377_fragment_1 GeversD_CD_NODE_168_length_58401_cov_16.7056_fragment_1 14.627645340625847
GeversD_CD_NODE_295_length_5724_cov_4.39531 GeversD_CD_NODE_168_length_58401_cov_16.7056_fragment_1 9.429583710097521
GeversD_CD_NODE_348_length_40530_cov_9.48064 GeversD_CD_NODE_168_length_58401_cov_16.7056_fragment_1 26.196330219766516
GeversD_CD_NODE_478_length_55946_cov_19.1873_fragment_1 GeversD_CD_NODE_168_length_58401_cov_16.7056_fragment_1 78.38885262097887
GeversD_CD_NODE_51_length_86572_cov_12.8654_fragment_1 GeversD_CD_NODE_168_length_58401_cov_16.7056_fragment_1 16.19821741248918
GeversD_CD_NODE_642_length_17917_cov_5.38848 GeversD_CD_NODE_168_length_58401_cov_16.7056_fragment_1 55.60472834110283
GeversD_CD_NODE_72_length_12363_cov_4.49139 GeversD_CD_NODE_168_length_58401_cov_16.7056_fragment_1 17.678176755055617
GeversD_CD_NODE_90_length_64652_cov_12.4272_fragment_1 GeversD_CD_NODE_168_length_58401_cov_16.7056_fragment_1 34.349648740891894
GeversD_CD_NODE_96_length_68112_cov_14.475 GeversD_CD_NODE_168_length_58401_cov_16.7056_fragment_1 50.56264467430777
GeversD_healthy_NODE_1_length_661198_cov_31.398_fragment_3 GeversD_CD_NODE_168_length_58401_cov_16.7056_fragment_1 34.55778665450085
IjazUZ_CD_NODE_278_length_27300_ID_4300 GeversD_CD_NODE_168_length_58401_cov_16.7056_fragment_1 1.3801998660379988
IjazUZ_CD_NODE_458_length_15682_ID_38276 GeversD_CD_NODE_168_length_58401_cov_16.7056_fragment_1 27.661740658471082
IjazUZ_CD_NODE_754_length_8802_ID_33893 GeversD_CD_NODE_168_length_58401_cov_16.7056_fragment_1 2.767298448670293
IjazUZ_CD_NODE_83_length_69395_ID_11427_fragment_1 GeversD_CD_NODE_168_length_58401_cov_16.7056_fragment_1 30.871771179724945
GeversD_CD_NODE_1163_length_27754_cov_5.96466 GeversD_CD_NODE_168_length_70709_cov_287.527_fragment_1 18.707888379849713
GeversD_CD_NODE_1307_length_21630_cov_6.61543 GeversD_CD_NODE_168_length_70709_cov_287.527_fragment_1 79.97096188934945
GeversD_CD_NODE_1362_length_14754_cov_25.745 GeversD_CD_NODE_168_length_70709_cov_287.527_fragment_1 23.189186743327227
GeversD_CD_NODE_1705_length_19447_cov_19.4798 GeversD_CD_NODE_168_length_70709_cov_287.527_fragment_1 49.18393044762787
GeversD_CD_NODE_1810_length_10272_cov_5.87296 GeversD_CD_NODE_168_length_70709_cov_287.527_fragment_1 16.065615709913335
GeversD_CD_NODE_19_length_241996_cov_42.6034_fragment_1 GeversD_CD_NODE_168_length_70709_cov_287.527_fragment_1 7.129068952944595
GeversD_CD_NODE_2033_length_16382_cov_6.36406 GeversD_CD_NODE_168_length_70709_cov_287.527_fragment_1 56.109430852368114
GeversD_CD_NODE_2124_length_19383_cov_7.11827 GeversD_CD_NODE_168_length_70709_cov_287.527_fragment_1 9.109698157008381
GeversD_CD_NODE_2136_length_18298_cov_6.28904 GeversD_CD_NODE_168_length_70709_cov_287.527_fragment_1 38.87265978608294
GeversD_CD_NODE_2222_length_17672_cov_9.19612 GeversD_CD_NODE_168_length_70709_cov_287.527_fragment_1 59.569656631108195
GeversD_CD_NODE_233_length_75928_cov_27.5845_fragment_1 GeversD_CD_NODE_168_length_70709_cov_287.527_fragment_1 8.947798610386528
GeversD_CD_NODE_2358_length_14861_cov_19.0415 GeversD_CD_NODE_168_length_70709_cov_287.527_fragment_1 51.55563752314947
GeversD_CD_NODE_2478_length_9041_cov_40.0441 GeversD_CD_NODE_168_length_70709_cov_287.527_fragment_1 22.332257173188275
GeversD_CD_NODE_2917_length_14918_cov_8.38411 GeversD_CD_NODE_168_length_70709_cov_287.527_fragment_1 13.898633967921903
GeversD_CD_NODE_291_length_78439_cov_22.24_fragment_2 GeversD_CD_NODE_168_length_70709_cov_287.527_fragment_1 15.626919436667428
GeversD_CD_NODE_292_length_53675_cov_43.145_fragment_1 GeversD_CD_NODE_168_length_70709_cov_287.527_fragment_1 24.426717784431016
GeversD_CD_NODE_34_length_114160_cov_17.1731_fragment_3 GeversD_CD_NODE_168_length_70709_cov_287.527_fragment_1 15.626919436667428
GeversD_CD_NODE_34_length_187061_cov_296.17_fragment_2 GeversD_CD_NODE_168_length_70709_cov_287.527_fragment_1 15.86602429671995
GeversD_CD_NODE_44_length_120237_cov_87.716_fragment_3 GeversD_CD_NODE_168_length_70709_cov_287.527_fragment_1 18.440741474311153
GeversD_CD_NODE_51_length_128078_cov_40.2083_fragment_2 GeversD_CD_NODE_168_length_70709_cov_287.527_fragment_1 18.99105366904898
GeversD_CD_NODE_581_length_21048_cov_93.432 GeversD_CD_NODE_168_length_70709_cov_287.527_fragment_1 21.937409701083865
GeversD_CD_NODE_639_length_28146_cov_16.9861 GeversD_CD_NODE_168_length_70709_cov_287.527_fragment_1 19.292298610752177
GeversD_CD_NODE_66_length_138472_cov_13.7496_fragment_3 GeversD_CD_NODE_168_length_70709_cov_287.527_fragment_1 15.626919436667428
GeversD_CD_NODE_775_length_21235_cov_25.1347 GeversD_CD_NODE_168_length_70709_cov_287.527_fragment_1 6.482456402596413
GeversD_CD_NODE_80_length_67367_cov_10.852 GeversD_CD_NODE_168_length_70709_cov_287.527_fragment_1 14.35193223172493
GeversD_CD_NODE_859_length_23936_cov_46.964 GeversD_CD_NODE_168_length_70709_cov_287.527_fragment_1 79.19496190265708
GeversD_CD_NODE_89_length_73584_cov_45.6346_fragment_1 GeversD_CD_NODE_168_length_70709_cov_287.527_fragment_1 7.405306079533518
GeversD_CD_NODE_980_length_29004_cov_37.2252 GeversD_CD_NODE_168_length_70709_cov_287.527_fragment_1 53.006583843076015
GeversD_healthy_NODE_265_length_31084_cov_24.8515 GeversD_CD_NODE_168_length_70709_cov_287.527_fragment_1 3.1366845564898833
GeversD_CD_NODE_1456_length_13611_cov_48.3351 GeversD_CD_NODE_168_length_82414_cov_6.83771_fragment_2 3.455774934238467
GeversD_CD_NODE_1536_length_11936_cov_122.756 GeversD_CD_NODE_168_length_82414_cov_6.83771_fragment_2 30.591410321501847
GeversD_CD_NODE_1647_length_20161_cov_29.97 GeversD_CD_NODE_168_length_82414_cov_6.83771_fragment_2 32.14001585631439
GeversD_CD_NODE_1715_length_21047_cov_55.3015 GeversD_CD_NODE_168_length_82414_cov_6.83771_fragment_2 1.777189738433374
GeversD_CD_NODE_1805_length_22236_cov_9.08286 GeversD_CD_NODE_168_length_82414_cov_6.83771_fragment_2 23.893243867993043
GeversD_CD_NODE_186_length_89749_cov_28.2818_fragment_1 GeversD_CD_NODE_168_length_82414_cov_6.83771_fragment_2 10.954827191930786
GeversD_CD_NODE_18_length_276635_cov_21.5054_fragment_1 GeversD_CD_NODE_168_length_82414_cov_6.83771_fragment_2 27.513791937354107
GeversD_CD_NODE_284_length_58450_cov_29.7312 GeversD_CD_NODE_168_length_82414_cov_6.83771_fragment_2 46.60690674503009
GeversD_CD_NODE_3125_length_12023_cov_7.83798 GeversD_CD_NODE_168_length_82414_cov_6.83771_fragment_2 19.201875897460745
GeversD_CD_NODE_346_length_34297_cov_56.5904 GeversD_CD_NODE_168_length_82414_cov_6.83771_fragment_2 28.280683509140886
GeversD_CD_NODE_3488_length_9801_cov_5.99641 GeversD_CD_NODE_168_length_82414_cov_6.83771_fragment_2 12.807497743244046
GeversD_CD_NODE_3988_length_5847_cov_2.56233 GeversD_CD_NODE_168_length_82414_cov_6.83771_fragment_2 21.519320881539954
GeversD_CD_NODE_54_length_153656_cov_51.1729_fragment_1 GeversD_CD_NODE_168_length_82414_cov_6.83771_fragment_2 27.733915705187762
GeversD_CD_NODE_63_length_122818_cov_20.4225_fragment_3 GeversD_CD_NODE_168_length_82414_cov_6.83771_fragment_2 25.70341388339086
GeversD_CD_NODE_693_length_43262_cov_11.246 GeversD_CD_NODE_168_length_82414_cov_6.83771_fragment_2 48.07883626765472
GeversD_CD_NODE_75_length_103352_cov_39.4288_fragment_1 GeversD_CD_NODE_168_length_82414_cov_6.83771_fragment_2 49.65305777874938
GeversD_CD_NODE_762_length_36110_cov_129.632 GeversD_CD_NODE_168_length_82414_cov_6.83771_fragment_2 24.421150163649852
GeversD_CD_NODE_843_length_40584_cov_5.46367 GeversD_CD_NODE_168_length_82414_cov_6.83771_fragment_2 42.09886193583656
GeversD_healthy_NODE_1740_length_5639_cov_4.45021 GeversD_CD_NODE_168_length_82414_cov_6.83771_fragment_2 17.093519753472954
GeversD_healthy_NODE_183_length_39124_cov_6.7864 GeversD_CD_NODE_168_length_82414_cov_6.83771_fragment_2 26.735414515506612
GeversD_healthy_NODE_772_length_13551_cov_4.79779 GeversD_CD_NODE_168_length_82414_cov_6.83771_fragment_2 30.06003288199325
GeversD_healthy_NODE_780_length_13472_cov_4.4261 GeversD_CD_NODE_168_length_82414_cov_6.83771_fragment_2 10.599739008641794
GeversD_CD_NODE_1035_length_25342_cov_32.6149 GeversD_CD_NODE_168_length_99324_cov_135.563_fragment_2 1.8519680307664563
GeversD_CD_NODE_1322_length_28266_cov_87.8646 GeversD_CD_NODE_168_length_99324_cov_135.563_fragment_2 51.755827694390476
GeversD_CD_NODE_1339_length_7195_cov_4.40882 GeversD_CD_NODE_168_length_99324_cov_135.563_fragment_2 13.5532524340774
GeversD_CD_NODE_151_length_20794_cov_8.58354 GeversD_CD_NODE_168_length_99324_cov_135.563_fragment_2 1.9830159704705528
GeversD_CD_NODE_1597_length_27812_cov_62.4949 GeversD_CD_NODE_168_length_99324_cov_135.563_fragment_2 77.34406588204645
GeversD_CD_NODE_166_length_102914_cov_10.2255_fragment_1 GeversD_CD_NODE_168_length_99324_cov_135.563_fragment_2 1.0637029554782158
GeversD_CD_NODE_173_length_57307_cov_138.509 GeversD_CD_NODE_168_length_99324_cov_135.563_fragment_2 69.10274132953423
GeversD_CD_NODE_204_length_74727_cov_18.5155_fragment_1 GeversD_CD_NODE_168_length_99324_cov_135.563_fragment_2 83.63201177180656
GeversD_CD_NODE_212_length_49764_cov_123.935 GeversD_CD_NODE_168_length_99324_cov_135.563_fragment_2 158.926118698342
GeversD_CD_NODE_221_length_34555_cov_6.19272 GeversD_CD_NODE_168_length_99324_cov_135.563_fragment_2 13.383283329675386
GeversD_CD_NODE_223_length_27437_cov_4.60511 GeversD_CD_NODE_168_length_99324_cov_135.563_fragment_2 75.83677650821105
GeversD_CD_NODE_229_length_26308_cov_7.04876 GeversD_CD_NODE_168_length_99324_cov_135.563_fragment_2 1.555686705413625
GeversD_CD_NODE_266_length_7155_cov_4.12268 GeversD_CD_NODE_168_length_99324_cov_135.563_fragment_2 26.17894912188249
GeversD_CD_NODE_318_length_47273_cov_28.4233 GeversD_CD_NODE_168_length_99324_cov_135.563_fragment_2 2.812763019417834
GeversD_CD_NODE_31_length_159357_cov_15.8319_fragment_1 GeversD_CD_NODE_168_length_99324_cov_135.563_fragment_2 2.1851006803548385
GeversD_CD_NODE_31_length_198317_cov_48.4372_fragment_3 GeversD_CD_NODE_168_length_99324_cov_135.563_fragment_2 8.302621742392962
GeversD_CD_NODE_320_length_49991_cov_205.817 GeversD_CD_NODE_168_length_99324_cov_135.563_fragment_2 2.629733826980714
GeversD_CD_NODE_344_length_71373_cov_54.404 GeversD_CD_NODE_168_length_99324_cov_135.563_fragment_2 5.681964425766975
GeversD_CD_NODE_370_length_45684_cov_109.185 GeversD_CD_NODE_168_length_99324_cov_135.563_fragment_2 155.78998215976318
GeversD_CD_NODE_372_length_65017_cov_19.0116_fragment_1 GeversD_CD_NODE_168_length_99324_cov_135.563_fragment_2 63.66135187252362
GeversD_CD_NODE_3833_length_7030_cov_8.56215 GeversD_CD_NODE_168_length_99324_cov_135.563_fragment_2 18.206533097899445
GeversD_CD_NODE_389_length_61338_cov_214.902 GeversD_CD_NODE_168_length_99324_cov_135.563_fragment_2 150.2668167536049
GeversD_CD_NODE_426_length_69147_cov_52.7707_fragment_1 GeversD_CD_NODE_168_length_99324_cov_135.563_fragment_2 51.21904168342837
GeversD_CD_NODE_433_length_56328_cov_139.198 GeversD_CD_NODE_168_length_99324_cov_135.563_fragment_2 63.19794690280806
GeversD_CD_NODE_436_length_52857_cov_7.55846 GeversD_CD_NODE_168_length_99324_cov_135.563_fragment_2 64.38984997533652
GeversD_CD_NODE_43_length_105749_cov_9.03981_fragment_1 GeversD_CD_NODE_168_length_99324_cov_135.563_fragment_2 154.32991294484736
GeversD_CD_NODE_472_length_57427_cov_13.384 GeversD_CD_NODE_168_length_99324_cov_135.563_fragment_2 150.8875721545026
GeversD_CD_NODE_583_length_26201_cov_74.2331 GeversD_CD_NODE_168_length_99324_cov_135.563_fragment_2 42.95540473430778
GeversD_CD_NODE_58_length_166728_cov_303.436_fragment_1 GeversD_CD_NODE_168_length_99324_cov_135.563_fragment_2 69.34847468639803
GeversD_CD_NODE_686_length_12921_cov_6.81486 GeversD_CD_NODE_168_length_99324_cov_135.563_fragment_2 18.273460685197367
GeversD_CD_NODE_75_length_86490_cov_169.798_fragment_1 GeversD_CD_NODE_168_length_99324_cov_135.563_fragment_2 68.03303722630027
GeversD_CD_NODE_769_length_10865_cov_4.64172 GeversD_CD_NODE_168_length_99324_cov_135.563_fragment_2 49.29891652661013
GeversD_CD_NODE_858_length_29417_cov_18.3929 GeversD_CD_NODE_168_length_99324_cov_135.563_fragment_2 54.72216920200081
GeversD_CD_NODE_861_length_14959_cov_14.6094 GeversD_CD_NODE_168_length_99324_cov_135.563_fragment_2 42.38354932308705
GeversD_CD_NODE_920_length_13731_cov_71.5692 GeversD_CD_NODE_168_length_99324_cov_135.563_fragment_2 34.78468946185132
GeversD_CD_NODE_943_length_33208_cov_9.21024 GeversD_CD_NODE_168_length_99324_cov_135.563_fragment_2 63.12927158968645
IjazUZ_healthy_NODE_5_length_153042_ID_24258 GeversD_CD_NODE_1693_length_10861_cov_4.47224 1.6838222124745732
GeversD_CD_NODE_1013_length_10971_cov_1809.66 GeversD_CD_NODE_1697_length_6607_cov_96.2966 8.119743442268135
GeversD_CD_NODE_1091_length_24392_cov_27.8267 GeversD_CD_NODE_1697_length_6607_cov_96.2966 13.79830057172839
GeversD_CD_NODE_121_length_45137_cov_14.0177_fragment_2 GeversD_CD_NODE_1697_length_6607_cov_96.2966 5.556949480477468
GeversD_CD_NODE_126_length_116621_cov_110.52_fragment_1 GeversD_CD_NODE_1697_length_6607_cov_96.2966 13.224424152650379
GeversD_CD_NODE_128_length_35369_cov_6.92216_fragment_1 GeversD_CD_NODE_1697_length_6607_cov_96.2966 1.429707803691115
GeversD_CD_NODE_1391_length_20674_cov_54.2989 GeversD_CD_NODE_1697_length_6607_cov_96.2966 3.764862403799367
GeversD_CD_NODE_1516_length_7437_cov_80.6605 GeversD_CD_NODE_1697_length_6607_cov_96.2966 17.426350285228466
GeversD_CD_NODE_1675_length_19843_cov_136.764 GeversD_CD_NODE_1697_length_6607_cov_96.2966 14.376888295766353
GeversD_CD_NODE_1701_length_22519_cov_16.7956 GeversD_CD_NODE_1697_length_6607_cov_96.2966 6.899156195045708
GeversD_CD_NODE_176_length_83467_cov_310.081_fragment_2 GeversD_CD_NODE_1697_length_6607_cov_96.2966 3.764862403799367
GeversD_CD_NODE_200_length_17143_cov_13.1963 GeversD_CD_NODE_1697_length_6607_cov_96.2966 14.935807504349658
GeversD_CD_NODE_20_length_260803_cov_80.8154_fragment_3 GeversD_CD_NODE_1697_length_6607_cov_96.2966 3.6383297992816646
GeversD_CD_NODE_221_length_48200_cov_151.765_fragment_1 GeversD_CD_NODE_1697_length_6607_cov_96.2966 14.016628924552176
GeversD_CD_NODE_2492_length_14240_cov_51.8515 GeversD_CD_NODE_1697_length_6607_cov_96.2966 15.435789943461117
GeversD_CD_NODE_2494_length_14237_cov_133.805 GeversD_CD_NODE_1697_length_6607_cov_96.2966 4.940477318869099
GeversD_CD_NODE_2702_length_16655_cov_173.061 GeversD_CD_NODE_1697_length_6607_cov_96.2966 14.786061216330136
GeversD_CD_NODE_290_length_31273_cov_98.4736_fragment_1 GeversD_CD_NODE_1697_length_6607_cov_96.2966 15.093399325709218
GeversD_CD_NODE_3046_length_14322_cov_32.7002 GeversD_CD_NODE_1697_length_6607_cov_96.2966 15.435789943461117
GeversD_CD_NODE_304_length_22528_cov_13.0575 GeversD_CD_NODE_1697_length_6607_cov_96.2966 14.251965592568446
GeversD_CD_NODE_342_length_40713_cov_8.69762 GeversD_CD_NODE_1697_length_6607_cov_96.2966 6.476840459767927
GeversD_CD_NODE_3523_length_12603_cov_82.784 GeversD_CD_NODE_1697_length_6607_cov_96.2966 15.622860555707412
GeversD_CD_NODE_431_length_40409_cov_25.6508 GeversD_CD_NODE_1697_length_6607_cov_96.2966 3.4100129073620833
GeversD_CD_NODE_486_length_26408_cov_120.638 GeversD_CD_NODE_1697_length_6607_cov_96.2966 6.413819257251865
GeversD_CD_NODE_549_length_20725_cov_65.6366 GeversD_CD_NODE_1697_length_6607_cov_96.2966 3.7004410600766127
GeversD_CD_NODE_596_length_15066_cov_244.702 GeversD_CD_NODE_1697_length_6607_cov_96.2966 7.862240209553364
GeversD_CD_NODE_675_length_26766_cov_314.161 GeversD_CD_NODE_1697_length_6607_cov_96.2966 6.899156195045708
GeversD_CD_NODE_696_length_16161_cov_29.8378 GeversD_CD_NODE_1697_length_6607_cov_96.2966 19.391489654360118
GeversD_CD_NODE_766_length_38632_cov_47.9356_fragment_1 GeversD_CD_NODE_1697_length_6607_cov_96.2966 7.2347733197211275
GeversD_CD_NODE_795_length_11561_cov_5.20746 GeversD_CD_NODE_1697_length_6607_cov_96.2966 15.822416879852135
GeversD_CD_NODE_893_length_40701_cov_79.1936 GeversD_CD_NODE_1697_length_6607_cov_96.2966 9.916467670588709
GeversD_CD_NODE_999_length_20709_cov_22.8227 GeversD_CD_NODE_1697_length_6607_cov_96.2966 18.207594048973043
GeversD_healthy_NODE_115_length_54225_cov_29.7_fragment_1 GeversD_CD_NODE_1697_length_6607_cov_96.2966 6.413819257251865
GeversD_healthy_NODE_1310_length_19951_cov_188.551 GeversD_CD_NODE_1697_length_6607_cov_96.2966 3.6383297992816646
GeversD_healthy_NODE_386_length_52133_cov_12.7689 GeversD_CD_NODE_1697_length_6607_cov_96.2966 9.474106602215496
GeversD_healthy_NODE_432_length_28618_cov_75.5763 GeversD_CD_NODE_1697_length_6607_cov_96.2966 6.413819257251865
GeversD_healthy_NODE_458_length_26819_cov_90.1623 GeversD_CD_NODE_1697_length_6607_cov_96.2966 14.016628924552176
IjazUZ_CD_NODE_302_length_6098_ID_1500 GeversD_CD_NODE_1697_length_6607_cov_96.2966 5.556949480477468
GeversD_CD_NODE_1124_length_32109_cov_77.2881 GeversD_CD_NODE_1698_length_9825_cov_4.56008 2.894042483799832
GeversD_CD_NODE_134_length_41681_cov_6.38716_fragment_1 GeversD_CD_NODE_1698_length_9825_cov_4.56008 6.176047114715375
GeversD_CD_NODE_1397_length_26945_cov_10.363 GeversD_CD_NODE_1698_length_9825_cov_4.56008 3.478775506813826
GeversD_CD_NODE_2032_length_10882_cov_4.21779 GeversD_CD_NODE_1698_length_9825_cov_4.56008 1.2748951421280088
GeversD_CD_NODE_206_length_88166_cov_41.3429_fragment_1 GeversD_CD_NODE_1698_length_9825_cov_4.56008 2.493087061862721
GeversD_CD_NODE_3555_length_12552_cov_3.78323 GeversD_CD_NODE_1698_length_9825_cov_4.56008 1.2748951421280088
GeversD_CD_NODE_387_length_45539_cov_34.9129 GeversD_CD_NODE_1698_length_9825_cov_4.56008 2.290635827019641
GeversD_CD_NODE_460_length_46125_cov_18.1257_fragment_1 GeversD_CD_NODE_1698_length_9825_cov_4.56008 5.426832040459032
GeversD_CD_NODE_6661_length_6874_cov_5.52119 GeversD_CD_NODE_1698_length_9825_cov_4.56008 1.9436134137668448
GeversD_CD_NODE_676_length_41362_cov_18.8383 GeversD_CD_NODE_1698_length_9825_cov_4.56008 5.426832040459032
GeversD_CD_NODE_745_length_19356_cov_5.91923 GeversD_CD_NODE_1698_length_9825_cov_4.56008 7.12349134731562
GeversD_CD_NODE_925_length_15607_cov_5.47325_fragment_1 GeversD_CD_NODE_1698_length_9825_cov_4.56008 1.9436134137668448
GeversD_healthy_NODE_510_length_42589_cov_8.97821 GeversD_CD_NODE_1698_length_9825_cov_4.56008 2.5292552480493784
GeversD_CD_NODE_2771_length_5625_cov_6.14847 GeversD_CD_NODE_16_length_221152_cov_12.4382_fragment_1 4.85336377804295
GeversD_CD_NODE_3263_length_8409_cov_5.88712 GeversD_CD_NODE_16_length_221152_cov_12.4382_fragment_1 4.85336377804295
GeversD_CD_NODE_4966_length_7767_cov_14.4309 GeversD_CD_NODE_16_length_221152_cov_12.4382_fragment_1 1.6167120138802664
GeversD_CD_NODE_5627_length_7431_cov_6.31494 GeversD_CD_NODE_16_length_221152_cov_12.4382_fragment_1 1.6167120138802664
IjazUZ_CD_NODE_2507_length_5842_ID_24980 GeversD_CD_NODE_16_length_221152_cov_12.4382_fragment_1 5.999198725806406
IjazUZ_CD_NODE_2685_length_5545_ID_35345 GeversD_CD_NODE_16_length_221152_cov_12.4382_fragment_1 1.6167120138802664
IjazUZ_CD_NODE_2_length_393410_ID_16256_fragment_1 GeversD_CD_NODE_16_length_221152_cov_12.4382_fragment_1 4.657142406769368
IjazUZ_CD_NODE_536_length_13992_ID_31689 GeversD_CD_NODE_16_length_221152_cov_12.4382_fragment_1 1.1987953001380616
IjazUZ_healthy_NODE_1086_length_9553_ID_25714 GeversD_CD_NODE_16_length_221152_cov_12.4382_fragment_1 1.3236584760026409
GeversD_CD_NODE_1013_length_10971_cov_1809.66 GeversD_CD_NODE_1701_length_22519_cov_16.7956 2.254693639343027
GeversD_CD_NODE_1050_length_39228_cov_9.4728 GeversD_CD_NODE_1701_length_22519_cov_16.7956 22.75797086482484
GeversD_CD_NODE_1061_length_33911_cov_81.3861 GeversD_CD_NODE_1701_length_22519_cov_16.7956 3.6999086034345092
GeversD_CD_NODE_1071_length_32057_cov_55.2727 GeversD_CD_NODE_1701_length_22519_cov_16.7956 2.773389384724811
GeversD_CD_NODE_1087_length_33198_cov_58.531 GeversD_CD_NODE_1701_length_22519_cov_16.7956 13.8993594170282
GeversD_CD_NODE_1091_length_24392_cov_27.8267 GeversD_CD_NODE_1701_length_22519_cov_16.7956 9.050076680251781
GeversD_CD_NODE_1156_length_31565_cov_8.06922 GeversD_CD_NODE_1701_length_22519_cov_16.7956 25.860843828407205
GeversD_CD_NODE_1164_length_12701_cov_6.42061 GeversD_CD_NODE_1701_length_22519_cov_16.7956 56.87215809424327
GeversD_CD_NODE_121_length_45137_cov_14.0177_fragment_2 GeversD_CD_NODE_1701_length_22519_cov_16.7956 3.2205674547110688
GeversD_CD_NODE_1252_length_29581_cov_30.4259 GeversD_CD_NODE_1701_length_22519_cov_16.7956 20.17421003065314
GeversD_CD_NODE_1253_length_28243_cov_73.7525 GeversD_CD_NODE_1701_length_22519_cov_16.7956 13.384466893338761
GeversD_CD_NODE_126_length_116621_cov_110.52_fragment_1 GeversD_CD_NODE_1701_length_22519_cov_16.7956 8.47721053208289
GeversD_CD_NODE_1324_length_26947_cov_107.695 GeversD_CD_NODE_1701_length_22519_cov_16.7956 3.5598535039457486
GeversD_CD_NODE_1357_length_31659_cov_20.684 GeversD_CD_NODE_1701_length_22519_cov_16.7956 1.0771701432053389
GeversD_CD_NODE_1389_length_25835_cov_24.0025 GeversD_CD_NODE_1701_length_22519_cov_16.7956 5.209503180303886
GeversD_CD_NODE_1391_length_20674_cov_54.2989 GeversD_CD_NODE_1701_length_22519_cov_16.7956 91.65436727110644
GeversD_CD_NODE_1516_length_7437_cov_80.6605 GeversD_CD_NODE_1701_length_22519_cov_16.7956 6.101374080126253
GeversD_CD_NODE_1675_length_19843_cov_136.764 GeversD_CD_NODE_1701_length_22519_cov_16.7956 6.809454472065522
GeversD_CD_NODE_1697_length_6607_cov_96.2966 GeversD_CD_NODE_1701_length_22519_cov_16.7956 6.899156195045708
GeversD_CD_NODE_176_length_83467_cov_310.081_fragment_2 GeversD_CD_NODE_1701_length_22519_cov_16.7956 6.704907598397214
GeversD_CD_NODE_1818_length_5604_cov_4.13696 GeversD_CD_NODE_1701_length_22519_cov_16.7956 3.416671574864387
GeversD_CD_NODE_1905_length_9865_cov_69.3062 GeversD_CD_NODE_1701_length_22519_cov_16.7956 3.044666720537953
GeversD_CD_NODE_1_length_501209_cov_64.4274_fragment_2 GeversD_CD_NODE_1701_length_22519_cov_16.7956 1.1872627040211237
GeversD_CD_NODE_200_length_17143_cov_13.1963 GeversD_CD_NODE_1701_length_22519_cov_16.7956 7.275913548445222
GeversD_CD_NODE_205_length_88363_cov_119.169_fragment_2 GeversD_CD_NODE_1701_length_22519_cov_16.7956 20.926210061870478
GeversD_CD_NODE_20_length_260803_cov_80.8154_fragment_3 GeversD_CD_NODE_1701_length_22519_cov_16.7956 6.507704382524515
GeversD_CD_NODE_2199_length_17927_cov_8.40527 GeversD_CD_NODE_1701_length_22519_cov_16.7956 24.447316315708974
GeversD_CD_NODE_221_length_48200_cov_151.765_fragment_1 GeversD_CD_NODE_1701_length_22519_cov_16.7956 9.268068291527399
GeversD_CD_NODE_241_length_36036_cov_67.1224 GeversD_CD_NODE_1701_length_22519_cov_16.7956 3.4283476397748265
GeversD_CD_NODE_2463_length_14308_cov_73.1351 GeversD_CD_NODE_1701_length_22519_cov_16.7956 13.78867913974478
GeversD_CD_NODE_2492_length_14240_cov_51.8515 GeversD_CD_NODE_1701_length_22519_cov_16.7956 7.691057798253019
GeversD_CD_NODE_260_length_50637_cov_5.34002 GeversD_CD_NODE_1701_length_22519_cov_16.7956 2.3478130257054888
GeversD_CD_NODE_2702_length_16655_cov_173.061 GeversD_CD_NODE_1701_length_22519_cov_16.7956 4.3739596395925195
GeversD_CD_NODE_27_length_216805_cov_76.5778_fragment_3 GeversD_CD_NODE_1701_length_22519_cov_16.7956 3.8497014394448437
GeversD_CD_NODE_290_length_31273_cov_98.4736_fragment_1 GeversD_CD_NODE_1701_length_22519_cov_16.7956 7.4070039950605
GeversD_CD_NODE_3046_length_14322_cov_32.7002 GeversD_CD_NODE_1701_length_22519_cov_16.7956 4.8111822724132365
GeversD_CD_NODE_304_length_22528_cov_13.0575 GeversD_CD_NODE_1701_length_22519_cov_16.7956 4.01068772182304
GeversD_CD_NODE_317_length_40144_cov_27.7896 GeversD_CD_NODE_1701_length_22519_cov_16.7956 13.681373674749246
GeversD_CD_NODE_326_length_24928_cov_4.68078 GeversD_CD_NODE_1701_length_22519_cov_16.7956 1.431096387719168
GeversD_CD_NODE_32_length_197958_cov_62.6379_fragment_3 GeversD_CD_NODE_1701_length_22519_cov_16.7956 13.681373674749246
GeversD_CD_NODE_342_length_40713_cov_8.69762 GeversD_CD_NODE_1701_length_22519_cov_16.7956 5.992914632591522
GeversD_CD_NODE_342_length_66838_cov_34.1868_fragment_1 GeversD_CD_NODE_1701_length_22519_cov_16.7956 37.406800032819255
GeversD_CD_NODE_3523_length_12603_cov_82.784 GeversD_CD_NODE_1701_length_22519_cov_16.7956 7.8457712955611845
GeversD_CD_NODE_355_length_22392_cov_6.90531 GeversD_CD_NODE_1701_length_22519_cov_16.7956 20.841633211857616
GeversD_CD_NODE_356_length_42973_cov_75.9722 GeversD_CD_NODE_1701_length_22519_cov_16.7956 13.474995229839681
GeversD_CD_NODE_398_length_62821_cov_164.576_fragment_1 GeversD_CD_NODE_1701_length_22519_cov_16.7956 3.8497014394448437
GeversD_CD_NODE_409_length_33656_cov_10.2817 GeversD_CD_NODE_1701_length_22519_cov_16.7956 3.628743558490478
GeversD_CD_NODE_417_length_42832_cov_332.832 GeversD_CD_NODE_1701_length_22519_cov_16.7956 13.681373674749246
GeversD_CD_NODE_44_length_142380_cov_29.246_fragment_1 GeversD_CD_NODE_1701_length_22519_cov_16.7956 1.3668289209701934
GeversD_CD_NODE_455_length_38677_cov_57.1051 GeversD_CD_NODE_1701_length_22519_cov_16.7956 14.013129556489655
GeversD_CD_NODE_486_length_26408_cov_120.638 GeversD_CD_NODE_1701_length_22519_cov_16.7956 88.4424997893113
GeversD_CD_NODE_493_length_36313_cov_381.725 GeversD_CD_NODE_1701_length_22519_cov_16.7956 14.251212430013599
GeversD_CD_NODE_50_length_146034_cov_27.7008_fragment_1 GeversD_CD_NODE_1701_length_22519_cov_16.7956 1.431096387719168
GeversD_CD_NODE_5195_length_6304_cov_4.33445 GeversD_CD_NODE_1701_length_22519_cov_16.7956 13.493934536995052
GeversD_CD_NODE_549_length_20725_cov_65.6366 GeversD_CD_NODE_1701_length_22519_cov_16.7956 90.1919869667538
GeversD_CD_NODE_593_length_13253_cov_5.31384 GeversD_CD_NODE_1701_length_22519_cov_16.7956 15.778113606177229
GeversD_CD_NODE_596_length_15066_cov_244.702 GeversD_CD_NODE_1701_length_22519_cov_16.7956 2.055502332004319
GeversD_CD_NODE_598_length_9767_cov_4.00752 GeversD_CD_NODE_1701_length_22519_cov_16.7956 42.68400384584194
GeversD_CD_NODE_605_length_52124_cov_47.812_fragment_1 GeversD_CD_NODE_1701_length_22519_cov_16.7956 13.681373674749246
GeversD_CD_NODE_630_length_9391_cov_3.96669 GeversD_CD_NODE_1701_length_22519_cov_16.7956 3.2205674547110688
GeversD_CD_NODE_635_length_42464_cov_18.7934 GeversD_CD_NODE_1701_length_22519_cov_16.7956 13.8993594170282
GeversD_CD_NODE_675_length_26766_cov_314.161 GeversD_CD_NODE_1701_length_22519_cov_16.7956 61.137238279377165
GeversD_CD_NODE_696_length_12743_cov_19.9043 GeversD_CD_NODE_1701_length_22519_cov_16.7956 56.87215809424327
GeversD_CD_NODE_696_length_16161_cov_29.8378 GeversD_CD_NODE_1701_length_22519_cov_16.7956 7.54511822706026
GeversD_CD_NODE_706_length_38128_cov_20.1022_fragment_1 GeversD_CD_NODE_1701_length_22519_cov_16.7956 47.082554350474105
GeversD_CD_NODE_757_length_40262_cov_218.225 GeversD_CD_NODE_1701_length_22519_cov_16.7956 25.364104539995466
GeversD_CD_NODE_766_length_38632_cov_47.9356_fragment_1 GeversD_CD_NODE_1701_length_22519_cov_16.7956 77.990226712062
GeversD_CD_NODE_795_length_11561_cov_5.20746 GeversD_CD_NODE_1701_length_22519_cov_16.7956 5.068364875417978
GeversD_CD_NODE_813_length_38637_cov_41.6323 GeversD_CD_NODE_1701_length_22519_cov_16.7956 14.504899455594796
GeversD_CD_NODE_835_length_36512_cov_49.8136 GeversD_CD_NODE_1701_length_22519_cov_16.7956 14.375977961636544
GeversD_CD_NODE_881_length_26667_cov_140.271 GeversD_CD_NODE_1701_length_22519_cov_16.7956 17.173228423488315
GeversD_CD_NODE_893_length_40701_cov_79.1936 GeversD_CD_NODE_1701_length_22519_cov_16.7956 11.519904735220976
GeversD_CD_NODE_941_length_39185_cov_43.0814 GeversD_CD_NODE_1701_length_22519_cov_16.7956 15.569047805387804
GeversD_CD_NODE_952_length_21410_cov_17.3802 GeversD_CD_NODE_1701_length_22519_cov_16.7956 15.384333020381266
GeversD_CD_NODE_97_length_44098_cov_9.80374 GeversD_CD_NODE_1701_length_22519_cov_16.7956 13.788834335048367
GeversD_CD_NODE_98_length_109428_cov_179.095_fragment_2 GeversD_CD_NODE_1701_length_22519_cov_16.7956 1.2450641289564635
GeversD_CD_NODE_999_length_20709_cov_22.8227 GeversD_CD_NODE_1701_length_22519_cov_16.7956 6.704907598397214
GeversD_healthy_NODE_1000_length_25028_cov_216.484 GeversD_CD_NODE_1701_length_22519_cov_16.7956 14.77639466526482
GeversD_healthy_NODE_1026_length_12374_cov_70.9687 GeversD_CD_NODE_1701_length_22519_cov_16.7956 17.835926349675198
GeversD_healthy_NODE_115_length_54225_cov_29.7_fragment_1 GeversD_CD_NODE_1701_length_22519_cov_16.7956 3.3654867617703497
GeversD_healthy_NODE_1310_length_19951_cov_188.551 GeversD_CD_NODE_1701_length_22519_cov_16.7956 74.2515431190502
GeversD_healthy_NODE_163_length_43478_cov_31.3209 GeversD_CD_NODE_1701_length_22519_cov_16.7956 13.8993594170282
GeversD_healthy_NODE_386_length_52133_cov_12.7689 GeversD_CD_NODE_1701_length_22519_cov_16.7956 5.630535911765542
GeversD_healthy_NODE_3_length_23771_cov_5.81911 GeversD_CD_NODE_1701_length_22519_cov_16.7956 15.223138204859406
GeversD_healthy_NODE_432_length_28618_cov_75.5763 GeversD_CD_NODE_1701_length_22519_cov_16.7956 88.4424997893113
GeversD_healthy_NODE_458_length_26819_cov_90.1623 GeversD_CD_NODE_1701_length_22519_cov_16.7956 12.1233651148689
GeversD_healthy_NODE_46_length_118348_cov_19.4926_fragment_1 GeversD_CD_NODE_1701_length_22519_cov_16.7956 13.8993594170282
GeversD_healthy_NODE_608_length_16780_cov_8.63516 GeversD_CD_NODE_1701_length_22519_cov_16.7956 14.247530473946647
GeversD_healthy_NODE_630_length_16255_cov_4.72 GeversD_CD_NODE_1701_length_22519_cov_16.7956 1.7941791182389553
GeversD_healthy_NODE_702_length_14880_cov_23.9016 GeversD_CD_NODE_1701_length_22519_cov_16.7956 20.309117248371294
GeversD_healthy_NODE_704_length_32760_cov_103.111_fragment_1 GeversD_CD_NODE_1701_length_22519_cov_16.7956 4.01068772182304
GeversD_healthy_NODE_842_length_14781_cov_100.35 GeversD_CD_NODE_1701_length_22519_cov_16.7956 7.032165345383574
IjazUZ_CD_NODE_168_length_12000_ID_5733 GeversD_CD_NODE_1701_length_22519_cov_16.7956 16.192907804654904
IjazUZ_CD_NODE_302_length_6098_ID_1500 GeversD_CD_NODE_1701_length_22519_cov_16.7956 24.532823952983613
GeversD_CD_NODE_2113_length_18465_cov_31.2332 GeversD_CD_NODE_1701_length_8617_cov_4.29199 26.436561200035285
GeversD_CD_NODE_119_length_72065_cov_10.8706 GeversD_CD_NODE_1703_length_17253_cov_5.76404 16.207931348724944
GeversD_CD_NODE_124_length_73016_cov_6.97612_fragment_1 GeversD_CD_NODE_1703_length_17253_cov_5.76404 43.886227516720865
GeversD_CD_NODE_1373_length_15360_cov_4.62431 GeversD_CD_NODE_1703_length_17253_cov_5.76404 15.81253317845205
GeversD_CD_NODE_287_length_73604_cov_14.7966_fragment_1 GeversD_CD_NODE_1703_length_17253_cov_5.76404 43.99962828333935
GeversD_CD_NODE_3374_length_13050_cov_9.9299 GeversD_CD_NODE_1703_length_17253_cov_5.76404 20.72827198107556
GeversD_CD_NODE_352_length_65772_cov_22.8561 GeversD_CD_NODE_1703_length_17253_cov_5.76404 11.461032698075893
GeversD_CD_NODE_3824_length_6066_cov_2.86941 GeversD_CD_NODE_1703_length_17253_cov_5.76404 2.6989105108996574
GeversD_CD_NODE_392_length_64683_cov_8.05117 GeversD_CD_NODE_1703_length_17253_cov_5.76404 9.354083122135656
GeversD_CD_NODE_5471_length_7696_cov_27.7834 GeversD_CD_NODE_1703_length_17253_cov_5.76404 25.535350476691093
GeversD_CD_NODE_6412_length_7122_cov_8.83982 GeversD_CD_NODE_1703_length_17253_cov_5.76404 13.681486855493755
GeversD_CD_NODE_72_length_143532_cov_15.8045_fragment_1 GeversD_CD_NODE_1703_length_17253_cov_5.76404 8.785052397087945
GeversD_CD_NODE_94_length_62448_cov_23.5752 GeversD_CD_NODE_1703_length_17253_cov_5.76404 14.272527301706791
IjazUZ_healthy_NODE_1032_length_13422_ID_93669 GeversD_CD_NODE_1703_length_17253_cov_5.76404 5.637538440722804
IjazUZ_healthy_NODE_3576_length_5426_ID_35046 GeversD_CD_NODE_1703_length_17253_cov_5.76404 2.9400470472096556
GeversD_CD_NODE_1004_length_33940_cov_55.4003 GeversD_CD_NODE_1703_length_19572_cov_19.9432 17.71943596348874
GeversD_CD_NODE_1041_length_30259_cov_107.976 GeversD_CD_NODE_1703_length_19572_cov_19.9432 8.047724516093833
GeversD_CD_NODE_1326_length_15108_cov_50.2115 GeversD_CD_NODE_1703_length_19572_cov_19.9432 3.65400752542942
GeversD_CD_NODE_1337_length_8584_cov_98.9436 GeversD_CD_NODE_1703_length_19572_cov_19.9432 12.156033581199448
GeversD_CD_NODE_1414_length_25942_cov_19.8201_fragment_1 GeversD_CD_NODE_1703_length_19572_cov_19.9432 13.559028415873737
GeversD_CD_NODE_1545_length_11049_cov_8.00646 GeversD_CD_NODE_1703_length_19572_cov_19.9432 19.82430401650267
GeversD_CD_NODE_1658_length_20027_cov_104.217 GeversD_CD_NODE_1703_length_19572_cov_19.9432 23.01188687000309
GeversD_CD_NODE_172_length_107946_cov_64.9072_fragment_3 GeversD_CD_NODE_1703_length_19572_cov_19.9432 1.7749187880069188
GeversD_CD_NODE_1968_length_22937_cov_58.0229 GeversD_CD_NODE_1703_length_19572_cov_19.9432 1.359257831743105
GeversD_CD_NODE_199_length_52572_cov_67.1063 GeversD_CD_NODE_1703_length_19572_cov_19.9432 7.974528633757312
GeversD_CD_NODE_2037_length_19500_cov_14.3269 GeversD_CD_NODE_1703_length_19572_cov_19.9432 13.438199175314988
GeversD_CD_NODE_2212_length_16140_cov_58.4647 GeversD_CD_NODE_1703_length_19572_cov_19.9432 2.948109447386794
GeversD_CD_NODE_27_length_184718_cov_650.32_fragment_2 GeversD_CD_NODE_1703_length_19572_cov_19.9432 17.29319511488333
GeversD_CD_NODE_2995_length_11734_cov_53.7964 GeversD_CD_NODE_1703_length_19572_cov_19.9432 4.4541967134133555
GeversD_CD_NODE_2_length_478862_cov_40.6527_fragment_5 GeversD_CD_NODE_1703_length_19572_cov_19.9432 1.2774482637497568
GeversD_CD_NODE_3275_length_12091_cov_20.7606 GeversD_CD_NODE_1703_length_19572_cov_19.9432 2.0829541279138146
GeversD_CD_NODE_361_length_39046_cov_96.6512 GeversD_CD_NODE_1703_length_19572_cov_19.9432 30.704704966427506
GeversD_CD_NODE_3705_length_12009_cov_22.7576 GeversD_CD_NODE_1703_length_19572_cov_19.9432 18.979830702401998
GeversD_CD_NODE_3837_length_9513_cov_11.3778 GeversD_CD_NODE_1703_length_19572_cov_19.9432 2.763790059300418
GeversD_CD_NODE_38_length_190893_cov_24.3962_fragment_2 GeversD_CD_NODE_1703_length_19572_cov_19.9432 3.8953624970995984
GeversD_CD_NODE_4060_length_8429_cov_17.8221 GeversD_CD_NODE_1703_length_19572_cov_19.9432 2.9396541501041673
GeversD_CD_NODE_4386_length_7726_cov_17.5535 GeversD_CD_NODE_1703_length_19572_cov_19.9432 5.165940037966226
GeversD_CD_NODE_50_length_160432_cov_36.4039_fragment_1 GeversD_CD_NODE_1703_length_19572_cov_19.9432 33.13660911793423
GeversD_CD_NODE_5349_length_6750_cov_33.836 GeversD_CD_NODE_1703_length_19572_cov_19.9432 9.916467670588709
GeversD_CD_NODE_562_length_54431_cov_43.2112 GeversD_CD_NODE_1703_length_19572_cov_19.9432 63.054184582372194
GeversD_CD_NODE_56_length_162616_cov_163.338_fragment_1 GeversD_CD_NODE_1703_length_19572_cov_19.9432 39.6961102134558
GeversD_CD_NODE_5_length_298914_cov_55.2461_fragment_4 GeversD_CD_NODE_1703_length_19572_cov_19.9432 31.03628697562791
GeversD_CD_NODE_609_length_55280_cov_16.538 GeversD_CD_NODE_1703_length_19572_cov_19.9432 7.332057761379937
GeversD_CD_NODE_62_length_69425_cov_7.09864_fragment_1 GeversD_CD_NODE_1703_length_19572_cov_19.9432 12.683929777411617
GeversD_CD_NODE_6518_length_7010_cov_22.9803 GeversD_CD_NODE_1703_length_19572_cov_19.9432 6.240949743467342
GeversD_CD_NODE_85_length_50166_cov_14.5241 GeversD_CD_NODE_1703_length_19572_cov_19.9432 32.12817818842611
GeversD_CD_NODE_888_length_23080_cov_22.6579 GeversD_CD_NODE_1703_length_19572_cov_19.9432 19.959553751145933
GeversD_CD_NODE_88_length_106099_cov_196.747_fragment_1 GeversD_CD_NODE_1703_length_19572_cov_19.9432 40.37816679405838
GeversD_CD_NODE_928_length_18534_cov_120.587 GeversD_CD_NODE_1703_length_19572_cov_19.9432 1.974036820963911
GeversD_healthy_NODE_152_length_41336_cov_19.655 GeversD_CD_NODE_1703_length_19572_cov_19.9432 39.37538519055818
GeversD_healthy_NODE_2193_length_12514_cov_52.6854 GeversD_CD_NODE_1703_length_19572_cov_19.9432 4.5789064280450935
GeversD_healthy_NODE_30_length_137031_cov_11.95_fragment_1 GeversD_CD_NODE_1703_length_19572_cov_19.9432 21.56695194030796
GeversD_healthy_NODE_784_length_29940_cov_55.5196 GeversD_CD_NODE_1703_length_19572_cov_19.9432 15.185224629324477
IjazUZ_healthy_NODE_370_length_12645_ID_53716 GeversD_CD_NODE_1703_length_19572_cov_19.9432 4.224581687849601
GeversD_CD_NODE_105_length_78899_cov_6.50129_fragment_1 GeversD_CD_NODE_1704_length_26360_cov_9.17666_fragment_1 3.2205658890743996
GeversD_CD_NODE_4349_length_7788_cov_28.2385 GeversD_CD_NODE_1704_length_26360_cov_9.17666_fragment_1 12.89179345101897
GeversD_CD_NODE_4690_length_7053_cov_47.2625 GeversD_CD_NODE_1704_length_26360_cov_9.17666_fragment_1 12.89179345101897
GeversD_CD_NODE_892_length_15815_cov_6.10235 GeversD_CD_NODE_1704_length_26360_cov_9.17666_fragment_1 11.338792192147011
GeversD_healthy_NODE_3398_length_7993_cov_6.12169 GeversD_CD_NODE_1704_length_26360_cov_9.17666_fragment_1 12.89179345101897
IjazUZ_CD_NODE_2737_length_5457_ID_34948 GeversD_CD_NODE_1704_length_26360_cov_9.17666_fragment_1 5.777401264459123
GeversD_CD_NODE_119_length_109285_cov_8.01704_fragment_1 GeversD_CD_NODE_1705_length_17507_cov_8.23848 6.356221186133653
GeversD_CD_NODE_2276_length_17247_cov_63.2623 GeversD_CD_NODE_1705_length_17507_cov_8.23848 6.884406859849876
IjazUZ_healthy_NODE_712_length_13744_ID_73822 GeversD_CD_NODE_1705_length_17507_cov_8.23848 7.035598200199677
GeversD_CD_NODE_1163_length_27754_cov_5.96466 GeversD_CD_NODE_1705_length_19447_cov_19.4798 20.438103332294475
GeversD_CD_NODE_1307_length_21630_cov_6.61543 GeversD_CD_NODE_1705_length_19447_cov_19.4798 52.97380658133131
GeversD_CD_NODE_1362_length_14754_cov_25.745 GeversD_CD_NODE_1705_length_19447_cov_19.4798 32.395203293364396
GeversD_CD_NODE_168_length_70709_cov_287.527_fragment_1 GeversD_CD_NODE_1705_length_19447_cov_19.4798 49.18393044762787
GeversD_CD_NODE_1810_length_10272_cov_5.87296 GeversD_CD_NODE_1705_length_19447_cov_19.4798 17.243367658294105
GeversD_CD_NODE_19_length_241996_cov_42.6034_fragment_1 GeversD_CD_NODE_1705_length_19447_cov_19.4798 8.135605589368925
GeversD_CD_NODE_2033_length_16382_cov_6.36406 GeversD_CD_NODE_1705_length_19447_cov_19.4798 34.885967964848184
GeversD_CD_NODE_2124_length_19383_cov_7.11827 GeversD_CD_NODE_1705_length_19447_cov_19.4798 10.117822425189928
GeversD_CD_NODE_2136_length_18298_cov_6.28904 GeversD_CD_NODE_1705_length_19447_cov_19.4798 41.755320863010844
GeversD_CD_NODE_2222_length_17672_cov_9.19612 GeversD_CD_NODE_1705_length_19447_cov_19.4798 54.84452909640612
GeversD_CD_NODE_233_length_75928_cov_27.5845_fragment_1 GeversD_CD_NODE_1705_length_19447_cov_19.4798 12.788916484402353
GeversD_CD_NODE_2358_length_14861_cov_19.0415 GeversD_CD_NODE_1705_length_19447_cov_19.4798 32.89569504995261
GeversD_CD_NODE_2478_length_9041_cov_40.0441 GeversD_CD_NODE_1705_length_19447_cov_19.4798 23.8706198054424
GeversD_CD_NODE_2917_length_14918_cov_8.38411 GeversD_CD_NODE_1705_length_19447_cov_19.4798 15.075946094724642
GeversD_CD_NODE_291_length_78439_cov_22.24_fragment_2 GeversD_CD_NODE_1705_length_19447_cov_19.4798 17.16310755040689
GeversD_CD_NODE_292_length_53675_cov_43.145_fragment_1 GeversD_CD_NODE_1705_length_19447_cov_19.4798 26.15874737508264
GeversD_CD_NODE_34_length_114160_cov_17.1731_fragment_3 GeversD_CD_NODE_1705_length_19447_cov_19.4798 17.16310755040689
GeversD_CD_NODE_34_length_187061_cov_296.17_fragment_2 GeversD_CD_NODE_1705_length_19447_cov_19.4798 17.402362403082684
GeversD_CD_NODE_44_length_120237_cov_87.716_fragment_3 GeversD_CD_NODE_1705_length_19447_cov_19.4798 20.170805179013595
GeversD_CD_NODE_51_length_128078_cov_40.2083_fragment_2 GeversD_CD_NODE_1705_length_19447_cov_19.4798 20.721419864986533
GeversD_CD_NODE_581_length_21048_cov_93.432 GeversD_CD_NODE_1705_length_19447_cov_19.4798 23.66891008609195
GeversD_CD_NODE_639_length_28146_cov_16.9861 GeversD_CD_NODE_1705_length_19447_cov_19.4798 21.022816045805932
GeversD_CD_NODE_66_length_138472_cov_13.7496_fragment_3 GeversD_CD_NODE_1705_length_19447_cov_19.4798 17.16310755040689
GeversD_CD_NODE_775_length_21235_cov_25.1347 GeversD_CD_NODE_1705_length_19447_cov_19.4798 7.329242204439169
GeversD_CD_NODE_80_length_67367_cov_10.852 GeversD_CD_NODE_1705_length_19447_cov_19.4798 16.078213348476236
GeversD_CD_NODE_859_length_23936_cov_46.964 GeversD_CD_NODE_1705_length_19447_cov_19.4798 50.64261493857279
GeversD_CD_NODE_89_length_73584_cov_45.6346_fragment_1 GeversD_CD_NODE_1705_length_19447_cov_19.4798 8.412131389045665
GeversD_CD_NODE_980_length_29004_cov_37.2252 GeversD_CD_NODE_1705_length_19447_cov_19.4798 66.11432155989651
GeversD_healthy_NODE_265_length_31084_cov_24.8515 GeversD_CD_NODE_1705_length_19447_cov_19.4798 3.8279207499966015
GeversD_CD_NODE_2408_length_7652_cov_4.86626 GeversD_CD_NODE_1707_length_17197_cov_13.202 3.347070744451332
GeversD_CD_NODE_320_length_76372_cov_22.2078_fragment_2 GeversD_CD_NODE_1707_length_17197_cov_13.202 4.438303103426571
GeversD_CD_NODE_539_length_59206_cov_10.1593_fragment_1 GeversD_CD_NODE_1707_length_17197_cov_13.202 5.632202139521518
IjazUZ_CD_NODE_300_length_36376_ID_27297 GeversD_CD_NODE_1707_length_17197_cov_13.202 7.947784960074988
IjazUZ_CD_NODE_452_length_16017_ID_1546 GeversD_CD_NODE_1707_length_17197_cov_13.202 1.6935815222898585
IjazUZ_healthy_NODE_1035_length_5821_ID_44709 GeversD_CD_NODE_1707_length_17197_cov_13.202 1.0429143479561125
GeversD_CD_NODE_119_length_72065_cov_10.8706 GeversD_CD_NODE_1708_length_6647_cov_5.18174 1.5942772397945193
GeversD_CD_NODE_1804_length_16641_cov_9.91071 GeversD_CD_NODE_1708_length_6647_cov_5.18174 14.016628924552176
GeversD_CD_NODE_1883_length_17973_cov_41.9355 GeversD_CD_NODE_1708_length_6647_cov_5.18174 18.506315960004464
GeversD_CD_NODE_272_length_48204_cov_16.6104 GeversD_CD_NODE_1708_length_6647_cov_5.18174 8.2105618909975
GeversD_CD_NODE_2752_length_15686_cov_7.29851 GeversD_CD_NODE_1708_length_6647_cov_5.18174 11.53809184809451
GeversD_CD_NODE_283_length_76106_cov_26.0933_fragment_1 GeversD_CD_NODE_1708_length_6647_cov_5.18174 8.427893851491163
GeversD_CD_NODE_299_length_77751_cov_28.7847_fragment_2 GeversD_CD_NODE_1708_length_6647_cov_5.18174 10.784950411701406
GeversD_CD_NODE_352_length_65772_cov_22.8561 GeversD_CD_NODE_1708_length_6647_cov_5.18174 4.5387758599812384
GeversD_CD_NODE_3663_length_9921_cov_5.84492 GeversD_CD_NODE_1708_length_6647_cov_5.18174 12.426953759794678
GeversD_CD_NODE_367_length_64021_cov_32.2419_fragment_1 GeversD_CD_NODE_1708_length_6647_cov_5.18174 5.2071133433803505
GeversD_CD_NODE_392_length_64683_cov_8.05117 GeversD_CD_NODE_1708_length_6647_cov_5.18174 1.9696276836705744
GeversD_CD_NODE_397_length_26812_cov_4.95736 GeversD_CD_NODE_1708_length_6647_cov_5.18174 3.578368516093591
GeversD_CD_NODE_4230_length_8656_cov_12.3092 GeversD_CD_NODE_1708_length_6647_cov_5.18174 1.7214061484815533
GeversD_CD_NODE_4361_length_7766_cov_12.6096 GeversD_CD_NODE_1708_length_6647_cov_5.18174 5.380894858107275
GeversD_CD_NODE_474_length_60043_cov_86.5958_fragment_1 GeversD_CD_NODE_1708_length_6647_cov_5.18174 11.434521399221353
GeversD_CD_NODE_505_length_43218_cov_6.7281 GeversD_CD_NODE_1708_length_6647_cov_5.18174 8.520180340248785
GeversD_CD_NODE_517_length_55424_cov_7.1218_fragment_1 GeversD_CD_NODE_1708_length_6647_cov_5.18174 8.567581418885439
GeversD_CD_NODE_551_length_53862_cov_19.0322 GeversD_CD_NODE_1708_length_6647_cov_5.18174 1.9696276836705744
GeversD_CD_NODE_576_length_49463_cov_17.939 GeversD_CD_NODE_1708_length_6647_cov_5.18174 8.128471387733995
GeversD_CD_NODE_5928_length_7725_cov_23.0801 GeversD_CD_NODE_1708_length_6647_cov_5.18174 2.098467290425167
GeversD_CD_NODE_72_length_143532_cov_15.8045_fragment_1 GeversD_CD_NODE_1708_length_6647_cov_5.18174 3.0754416859108593
GeversD_CD_NODE_94_length_62448_cov_23.5752 GeversD_CD_NODE_1708_length_6647_cov_5.18174 4.645941346113831
GeversD_healthy_NODE_220_length_50198_cov_8.41775 GeversD_CD_NODE_1708_length_6647_cov_5.18174 5.069248289902235
GeversD_healthy_NODE_223_length_49957_cov_16.8031 GeversD_CD_NODE_1708_length_6647_cov_5.18174 1.9696276836705744
GeversD_healthy_NODE_379_length_52863_cov_7.141_fragment_1 GeversD_CD_NODE_1708_length_6647_cov_5.18174 8.009998284662775
IjazUZ_healthy_NODE_1427_length_5797_ID_68406 GeversD_CD_NODE_1708_length_6647_cov_5.18174 13.80402078220548
IjazUZ_healthy_NODE_794_length_16714_ID_4659_fragment_1 GeversD_CD_NODE_1708_length_6647_cov_5.18174 1.519843217243456
GeversD_CD_NODE_32_length_197958_cov_62.6379_fragment_3 GeversD_CD_NODE_1708_length_9264_cov_26.9636 3.071081935352182
GeversD_healthy_NODE_55_length_149994_cov_44.2556_fragment_1 GeversD_CD_NODE_1708_length_9264_cov_26.9636 1.1073458728734993
GeversD_CD_NODE_1216_length_28859_cov_10.4055_fragment_1 GeversD_CD_NODE_170_length_57187_cov_8.90263_fragment_1 3.9725904747091194
GeversD_CD_NODE_644_length_9181_cov_3.51896 GeversD_CD_NODE_170_length_57187_cov_8.90263_fragment_1 1.121155850853408
GeversD_healthy_NODE_2539_length_10676_cov_14.076 GeversD_CD_NODE_170_length_57187_cov_8.90263_fragment_1 1.121155850853408
IjazUZ_CD_NODE_1271_length_6561_ID_29481 GeversD_CD_NODE_170_length_57187_cov_8.90263_fragment_1 1.7440548138999086
IjazUZ_CD_NODE_380_length_23434_ID_52149_fragment_1 GeversD_CD_NODE_170_length_57187_cov_8.90263_fragment_1 1.297130334281845
IjazUZ_CD_NODE_605_length_8547_ID_28798 GeversD_CD_NODE_170_length_57187_cov_8.90263_fragment_1 3.6370328574511115
IjazUZ_healthy_NODE_474_length_14879_ID_70368_fragment_1 GeversD_CD_NODE_170_length_57187_cov_8.90263_fragment_1 2.0449680334929434
IjazUZ_healthy_NODE_906_length_15154_ID_79938_fragment_1 GeversD_CD_NODE_170_length_57187_cov_8.90263_fragment_1 1.5011335410864772
IjazUZ_healthy_NODE_954_length_7994_ID_38937 GeversD_CD_NODE_170_length_57187_cov_8.90263_fragment_1 1.297130334281845
GeversD_CD_NODE_1248_length_24849_cov_12.2724_fragment_1 GeversD_CD_NODE_1715_length_21047_cov_55.3015 31.883699351726797
GeversD_CD_NODE_1456_length_13611_cov_48.3351 GeversD_CD_NODE_1715_length_21047_cov_55.3015 32.567974218690175
GeversD_CD_NODE_151_length_106134_cov_22.3022_fragment_1 GeversD_CD_NODE_1715_length_21047_cov_55.3015 3.037761389990359
GeversD_CD_NODE_168_length_82414_cov_6.83771_fragment_2 GeversD_CD_NODE_1715_length_21047_cov_55.3015 1.777189738433374
GeversD_CD_NODE_186_length_89749_cov_28.2818_fragment_1 GeversD_CD_NODE_1715_length_21047_cov_55.3015 1.8561877881862108
GeversD_CD_NODE_20_length_241335_cov_262.813_fragment_1 GeversD_CD_NODE_1715_length_21047_cov_55.3015 15.267467979678312
GeversD_CD_NODE_284_length_58450_cov_29.7312 GeversD_CD_NODE_1715_length_21047_cov_55.3015 16.748062777258575
GeversD_CD_NODE_75_length_103352_cov_39.4288_fragment_1 GeversD_CD_NODE_1715_length_21047_cov_55.3015 2.628905261953304
GeversD_CD_NODE_843_length_40584_cov_5.46367 GeversD_CD_NODE_1715_length_21047_cov_55.3015 10.01213547081987
GeversD_CD_NODE_1220_length_25513_cov_11.6544 GeversD_CD_NODE_1718_length_11231_cov_5.37294 34.86744912367405
GeversD_CD_NODE_2203_length_8385_cov_4.12689 GeversD_CD_NODE_1718_length_11231_cov_5.37294 1.084927508920143
GeversD_CD_NODE_2338_length_14255_cov_5.32845 GeversD_CD_NODE_1718_length_11231_cov_5.37294 6.919146067970456
GeversD_CD_NODE_312_length_73400_cov_10.0293_fragment_1 GeversD_CD_NODE_1718_length_11231_cov_5.37294 2.0049764245475634
GeversD_CD_NODE_32_length_198322_cov_22.83_fragment_2 GeversD_CD_NODE_1718_length_11231_cov_5.37294 1.4044655712803484
GeversD_CD_NODE_3975_length_8293_cov_4.61313 GeversD_CD_NODE_1718_length_11231_cov_5.37294 1.1987953001380616
GeversD_CD_NODE_86_length_144406_cov_19.5467_fragment_1 GeversD_CD_NODE_1718_length_11231_cov_5.37294 31.021430988435
GeversD_healthy_NODE_1039_length_24395_cov_6.30579 GeversD_CD_NODE_1718_length_11231_cov_5.37294 5.0932292604449545
IjazUZ_CD_NODE_1637_length_8084_ID_28590 GeversD_CD_NODE_1718_length_11231_cov_5.37294 1.9967721369021865
IjazUZ_CD_NODE_323_length_12382_ID_47449 GeversD_CD_NODE_1718_length_11231_cov_5.37294 13.114755689395597
IjazUZ_CD_NODE_59_length_87456_ID_36471_fragment_1 GeversD_CD_NODE_1718_length_11231_cov_5.37294 4.313143569614106
IjazUZ_CD_NODE_782_length_7081_ID_11753 GeversD_CD_NODE_1718_length_11231_cov_5.37294 14.57286982643405
IjazUZ_healthy_NODE_15_length_123877_ID_68683_fragment_1 GeversD_CD_NODE_1718_length_11231_cov_5.37294 1.6787759478491386
IjazUZ_healthy_NODE_310_length_32317_ID_8243 GeversD_CD_NODE_1718_length_11231_cov_5.37294 31.835864385905545
IjazUZ_healthy_NODE_680_length_14215_ID_33367 GeversD_CD_NODE_1718_length_11231_cov_5.37294 6.3253968885871314
IjazUZ_healthy_NODE_6_length_138623_ID_74691_fragment_1 GeversD_CD_NODE_1718_length_11231_cov_5.37294 1.6139453675816329
GeversD_CD_NODE_466_length_57799_cov_12.6099 GeversD_CD_NODE_1718_length_22357_cov_14.8586 11.371645781211363
GeversD_CD_NODE_1005_length_35800_cov_11.4222 GeversD_CD_NODE_171_length_55743_cov_6.0675 13.702620568040647
GeversD_CD_NODE_1020_length_14495_cov_14.4699 GeversD_CD_NODE_171_length_55743_cov_6.0675 11.548369044424213
GeversD_CD_NODE_1096_length_37769_cov_12.2932 GeversD_CD_NODE_171_length_55743_cov_6.0675 1.026912249018122
GeversD_CD_NODE_127_length_98995_cov_7.82873_fragment_1 GeversD_CD_NODE_171_length_55743_cov_6.0675 9.509097073271775
GeversD_CD_NODE_1307_length_13599_cov_10.3622 GeversD_CD_NODE_171_length_55743_cov_6.0675 1.327490310012812
GeversD_CD_NODE_1318_length_17476_cov_11.2055 GeversD_CD_NODE_171_length_55743_cov_6.0675 3.5917223024547154
GeversD_CD_NODE_1337_length_13283_cov_6.64227 GeversD_CD_NODE_171_length_55743_cov_6.0675 1.6074814977913094
GeversD_CD_NODE_1379_length_20778_cov_6.82261 GeversD_CD_NODE_171_length_55743_cov_6.0675 25.334717404160962
GeversD_CD_NODE_138_length_64986_cov_29.9106_fragment_1 GeversD_CD_NODE_171_length_55743_cov_6.0675 25.162882887057243
GeversD_CD_NODE_1479_length_25766_cov_9.41749 GeversD_CD_NODE_171_length_55743_cov_6.0675 21.91560262295276
GeversD_CD_NODE_1490_length_24913_cov_8.27548 GeversD_CD_NODE_171_length_55743_cov_6.0675 12.833384967795713
GeversD_CD_NODE_1507_length_7280_cov_4.6209 GeversD_CD_NODE_171_length_55743_cov_6.0675 17.397281018010958
GeversD_CD_NODE_1548_length_14832_cov_11.3701 GeversD_CD_NODE_171_length_55743_cov_6.0675 15.439955064804927
GeversD_CD_NODE_159_length_95460_cov_8.49812_fragment_1 GeversD_CD_NODE_171_length_55743_cov_6.0675 23.139890699489154
GeversD_CD_NODE_1772_length_22624_cov_5.58341 GeversD_CD_NODE_171_length_55743_cov_6.0675 7.8590248049719955
GeversD_CD_NODE_18_length_250317_cov_13.3435_fragment_2 GeversD_CD_NODE_171_length_55743_cov_6.0675 52.96662477329822
GeversD_CD_NODE_1901_length_16194_cov_9.40188 GeversD_CD_NODE_171_length_55743_cov_6.0675 17.134981205530714
GeversD_CD_NODE_193_length_88217_cov_35.3821 GeversD_CD_NODE_171_length_55743_cov_6.0675 37.74421358475536
GeversD_CD_NODE_1974_length_20406_cov_16.8997 GeversD_CD_NODE_171_length_55743_cov_6.0675 3.3186226512677974
GeversD_CD_NODE_1985_length_18002_cov_10.6491_fragment_1 GeversD_CD_NODE_171_length_55743_cov_6.0675 1.9424381401274422
GeversD_CD_NODE_203_length_36703_cov_10.8934 GeversD_CD_NODE_171_length_55743_cov_6.0675 1.0712972030003067
GeversD_CD_NODE_2082_length_18732_cov_25.674 GeversD_CD_NODE_171_length_55743_cov_6.0675 10.686315677683709
GeversD_CD_NODE_210_length_29014_cov_5.95273 GeversD_CD_NODE_171_length_55743_cov_6.0675 9.846944419386528
GeversD_CD_NODE_2158_length_14089_cov_4.87388 GeversD_CD_NODE_171_length_55743_cov_6.0675 3.904862191144951
GeversD_CD_NODE_218_length_91212_cov_8.3029_fragment_1 GeversD_CD_NODE_171_length_55743_cov_6.0675 15.852563318752903
GeversD_CD_NODE_21_length_254596_cov_9.36868_fragment_1 GeversD_CD_NODE_171_length_55743_cov_6.0675 29.700765957264203
GeversD_CD_NODE_2289_length_14551_cov_4.73096 GeversD_CD_NODE_171_length_55743_cov_6.0675 14.754431930912073
GeversD_CD_NODE_2317_length_16871_cov_4.24286 GeversD_CD_NODE_171_length_55743_cov_6.0675 3.3186226512677974
GeversD_CD_NODE_2356_length_16626_cov_19.7995 GeversD_CD_NODE_171_length_55743_cov_6.0675 3.5917223024547154
GeversD_CD_NODE_237_length_45314_cov_13.7945 GeversD_CD_NODE_171_length_55743_cov_6.0675 13.84352474786792
GeversD_CD_NODE_2464_length_8357_cov_3.8928 GeversD_CD_NODE_171_length_55743_cov_6.0675 21.05575806953561
GeversD_CD_NODE_263_length_24758_cov_5.65073 GeversD_CD_NODE_171_length_55743_cov_6.0675 7.30177336607425
GeversD_CD_NODE_2696_length_16698_cov_14.5788 GeversD_CD_NODE_171_length_55743_cov_6.0675 3.4508206853188
GeversD_CD_NODE_288_length_23614_cov_5.71183 GeversD_CD_NODE_171_length_55743_cov_6.0675 1.2029692700368928
GeversD_CD_NODE_28_length_213663_cov_13.0661_fragment_1 GeversD_CD_NODE_171_length_55743_cov_6.0675 21.789990465835174
GeversD_CD_NODE_294_length_57321_cov_13.4365 GeversD_CD_NODE_171_length_55743_cov_6.0675 24.53685047498005
GeversD_CD_NODE_309_length_76196_cov_35.6604_fragment_1 GeversD_CD_NODE_171_length_55743_cov_6.0675 26.15279327703199
GeversD_CD_NODE_320_length_61518_cov_25.1565 GeversD_CD_NODE_171_length_55743_cov_6.0675 52.52791035618763
GeversD_CD_NODE_343_length_47717_cov_12.7924 GeversD_CD_NODE_171_length_55743_cov_6.0675 30.08127663553467
GeversD_CD_NODE_350_length_60544_cov_67.4783 GeversD_CD_NODE_171_length_55743_cov_6.0675 9.203303280586368
GeversD_CD_NODE_3529_length_12588_cov_18.224 GeversD_CD_NODE_171_length_55743_cov_6.0675 12.379582822008356
GeversD_CD_NODE_365_length_38713_cov_8.409 GeversD_CD_NODE_171_length_55743_cov_6.0675 27.765168947302463
GeversD_CD_NODE_379_length_64985_cov_17.7257_fragment_1 GeversD_CD_NODE_171_length_55743_cov_6.0675 25.162882887057243
GeversD_CD_NODE_380_length_66081_cov_12.6096 GeversD_CD_NODE_171_length_55743_cov_6.0675 23.31815655097195
GeversD_CD_NODE_442_length_18322_cov_30.9545 GeversD_CD_NODE_171_length_55743_cov_6.0675 19.52186489183972
GeversD_CD_NODE_449_length_28103_cov_5.15848 GeversD_CD_NODE_171_length_55743_cov_6.0675 6.832047361730878
GeversD_CD_NODE_4518_length_8626_cov_3.81519 GeversD_CD_NODE_171_length_55743_cov_6.0675 4.482409682904023
GeversD_CD_NODE_4744_length_7084_cov_5.74876 GeversD_CD_NODE_171_length_55743_cov_6.0675 4.978879196201983
GeversD_CD_NODE_5645_length_7412_cov_5.44597 GeversD_CD_NODE_171_length_55743_cov_6.0675 17.397281018010958
GeversD_CD_NODE_621_length_54745_cov_10.3291 GeversD_CD_NODE_171_length_55743_cov_6.0675 13.464822308520528
GeversD_CD_NODE_642_length_53627_cov_14.5653 GeversD_CD_NODE_171_length_55743_cov_6.0675 24.53685047498005
GeversD_CD_NODE_67_length_67182_cov_9.08971 GeversD_CD_NODE_171_length_55743_cov_6.0675 26.950735260936035
GeversD_CD_NODE_685_length_47058_cov_21.532 GeversD_CD_NODE_171_length_55743_cov_6.0675 27.52737207814007
GeversD_CD_NODE_720_length_46916_cov_34.0268_fragment_1 GeversD_CD_NODE_171_length_55743_cov_6.0675 35.30738489600899
GeversD_CD_NODE_789_length_17131_cov_8.10061 GeversD_CD_NODE_171_length_55743_cov_6.0675 5.577901202028868
GeversD_CD_NODE_793_length_9801_cov_4.08629 GeversD_CD_NODE_171_length_55743_cov_6.0675 16.795649880548627
GeversD_CD_NODE_882_length_14551_cov_6.70778 GeversD_CD_NODE_171_length_55743_cov_6.0675 1.0868813881977877
GeversD_CD_NODE_965_length_10482_cov_55.2181 GeversD_CD_NODE_171_length_55743_cov_6.0675 6.218104907617319
GeversD_healthy_NODE_125_length_50441_cov_19.5234 GeversD_CD_NODE_171_length_55743_cov_6.0675 26.635336225700982
GeversD_healthy_NODE_1417_length_18697_cov_15.5757_fragment_1 GeversD_CD_NODE_171_length_55743_cov_6.0675 7.074440110933192
GeversD_healthy_NODE_175_length_81583_cov_10.1956 GeversD_CD_NODE_171_length_55743_cov_6.0675 13.29750413040571
GeversD_healthy_NODE_579_length_33131_cov_9.39757 GeversD_CD_NODE_171_length_55743_cov_6.0675 6.426003574047409
GeversD_healthy_NODE_835_length_28387_cov_8.31336 GeversD_CD_NODE_171_length_55743_cov_6.0675 2.085677473175102
GeversD_healthy_NODE_83_length_127872_cov_65.7285_fragment_1 GeversD_CD_NODE_171_length_55743_cov_6.0675 21.789990465835174
IjazUZ_CD_NODE_1280_length_6750_ID_4725 GeversD_CD_NODE_171_length_55743_cov_6.0675 5.631236565190448
IjazUZ_CD_NODE_1470_length_5853_ID_17727 GeversD_CD_NODE_171_length_55743_cov_6.0675 14.532760357415427
IjazUZ_CD_NODE_23_length_86153_ID_1961_fragment_2 GeversD_CD_NODE_171_length_55743_cov_6.0675 9.671597128694469
IjazUZ_CD_NODE_497_length_22059_ID_5929 GeversD_CD_NODE_171_length_55743_cov_6.0675 5.440030450710164
IjazUZ_CD_NODE_58_length_110915_ID_26175_fragment_1 GeversD_CD_NODE_171_length_55743_cov_6.0675 24.245347462838645
IjazUZ_CD_NODE_624_length_13783_ID_33713 GeversD_CD_NODE_171_length_55743_cov_6.0675 7.8590248049719955
IjazUZ_CD_NODE_744_length_14637_ID_69506 GeversD_CD_NODE_171_length_55743_cov_6.0675 10.724759581124147
IjazUZ_CD_NODE_79_length_85809_ID_64487_fragment_2 GeversD_CD_NODE_171_length_55743_cov_6.0675 41.66982600546455
IjazUZ_CD_NODE_814_length_9916_ID_4936 GeversD_CD_NODE_171_length_55743_cov_6.0675 14.453830812778584
IjazUZ_CD_NODE_99_length_85522_ID_13747_fragment_1 GeversD_CD_NODE_171_length_55743_cov_6.0675 23.486248076901486
IjazUZ_healthy_NODE_1009_length_11471_ID_85733 GeversD_CD_NODE_171_length_55743_cov_6.0675 6.6104172215871495
IjazUZ_healthy_NODE_1180_length_6827_ID_5838 GeversD_CD_NODE_171_length_55743_cov_6.0675 1.4617711777316176
IjazUZ_healthy_NODE_123_length_33038_ID_1908 GeversD_CD_NODE_171_length_55743_cov_6.0675 25.356244268497015
IjazUZ_healthy_NODE_12_length_138633_ID_20919_fragment_1 GeversD_CD_NODE_171_length_55743_cov_6.0675 13.550761876588258
IjazUZ_healthy_NODE_1654_length_6480_ID_36515 GeversD_CD_NODE_171_length_55743_cov_6.0675 6.056777718568106
IjazUZ_healthy_NODE_175_length_28187_ID_45650_fragment_2 GeversD_CD_NODE_171_length_55743_cov_6.0675 4.482409682904023
IjazUZ_healthy_NODE_247_length_22889_ID_42054 GeversD_CD_NODE_171_length_55743_cov_6.0675 2.9648934106784575
IjazUZ_healthy_NODE_287_length_20402_ID_74035 GeversD_CD_NODE_171_length_55743_cov_6.0675 3.904862191144951
IjazUZ_healthy_NODE_308_length_24199_ID_18119 GeversD_CD_NODE_171_length_55743_cov_6.0675 23.46053086909013
IjazUZ_healthy_NODE_3_length_289925_ID_13841_fragment_1 GeversD_CD_NODE_171_length_55743_cov_6.0675 9.053383078980474
IjazUZ_healthy_NODE_402_length_16299_ID_84729 GeversD_CD_NODE_171_length_55743_cov_6.0675 5.878067300850902
IjazUZ_healthy_NODE_47_length_57909_ID_89686 GeversD_CD_NODE_171_length_55743_cov_6.0675 22.35276532433433
IjazUZ_healthy_NODE_541_length_13791_ID_12607 GeversD_CD_NODE_171_length_55743_cov_6.0675 23.775860149577948
IjazUZ_healthy_NODE_594_length_13030_ID_48844 GeversD_CD_NODE_171_length_55743_cov_6.0675 4.716065327362743
IjazUZ_healthy_NODE_7_length_192828_ID_94398_fragment_3 GeversD_CD_NODE_171_length_55743_cov_6.0675 8.720405222854069
GeversD_CD_NODE_13_length_228629_cov_18.6922_fragment_1 GeversD_CD_NODE_1720_length_12671_cov_4.15845 2.1213753748836224
GeversD_CD_NODE_231_length_44156_cov_26.6853_fragment_1 GeversD_CD_NODE_1720_length_12671_cov_4.15845 25.482295277410984
GeversD_CD_NODE_60_length_163749_cov_9.3736_fragment_2 GeversD_CD_NODE_1720_length_12671_cov_4.15845 1.573895293819148
GeversD_CD_NODE_664_length_29795_cov_29.5275 GeversD_CD_NODE_1720_length_12671_cov_4.15845 3.3801128487096
GeversD_CD_NODE_795_length_17172_cov_14.3533 GeversD_CD_NODE_1720_length_12671_cov_4.15845 8.852737955382583
GeversD_CD_NODE_914_length_25522_cov_6.22806 GeversD_CD_NODE_1720_length_12671_cov_4.15845 28.958218596153586
GeversD_healthy_NODE_276_length_58062_cov_22.9458_fragment_1 GeversD_CD_NODE_1720_length_12671_cov_4.15845 2.763790059300418
IjazUZ_CD_NODE_397_length_18484_ID_13456 GeversD_CD_NODE_1720_length_12671_cov_4.15845 3.8934678457141816
IjazUZ_healthy_NODE_117_length_40438_ID_56319 GeversD_CD_NODE_1720_length_12671_cov_4.15845 20.854055963730044
GeversD_CD_NODE_103_length_125699_cov_23.1392_fragment_3 GeversD_CD_NODE_1722_length_6352_cov_3.59854 12.004486635276177
GeversD_CD_NODE_1133_length_30798_cov_25.5022 GeversD_CD_NODE_1722_length_6352_cov_3.59854 12.004486635276177
GeversD_CD_NODE_2657_length_13334_cov_5.7289 GeversD_CD_NODE_1722_length_6352_cov_3.59854 3.989935269146696
IjazUZ_CD_NODE_263_length_30840_ID_11503 GeversD_CD_NODE_1722_length_6352_cov_3.59854 2.5292552480493784
IjazUZ_CD_NODE_32_length_74611_ID_20108_fragment_2 GeversD_CD_NODE_1722_length_6352_cov_3.59854 12.14616961010151
IjazUZ_CD_NODE_509_length_17092_ID_2204 GeversD_CD_NODE_1722_length_6352_cov_3.59854 3.989935269146696
IjazUZ_CD_NODE_685_length_15702_ID_48967 GeversD_CD_NODE_1722_length_6352_cov_3.59854 14.736948179542367
IjazUZ_healthy_NODE_1274_length_10757_ID_22798 GeversD_CD_NODE_1722_length_6352_cov_3.59854 16.26673760193436
IjazUZ_healthy_NODE_197_length_41751_ID_59977 GeversD_CD_NODE_1722_length_6352_cov_3.59854 2.2280905890271407
IjazUZ_healthy_NODE_229_length_35903_ID_119214 GeversD_CD_NODE_1722_length_6352_cov_3.59854 11.803653094025904
IjazUZ_healthy_NODE_243_length_23305_ID_15087 GeversD_CD_NODE_1722_length_6352_cov_3.59854 9.145125826400278
IjazUZ_healthy_NODE_2595_length_5355_ID_65640 GeversD_CD_NODE_1722_length_6352_cov_3.59854 2.7215723337056383
IjazUZ_healthy_NODE_281_length_16915_ID_40694 GeversD_CD_NODE_1722_length_6352_cov_3.59854 4.265633922795467
IjazUZ_healthy_NODE_31_length_98415_ID_10351_fragment_2 GeversD_CD_NODE_1722_length_6352_cov_3.59854 12.294801365024764
IjazUZ_healthy_NODE_48_length_78058_ID_110735_fragment_1 GeversD_CD_NODE_1722_length_6352_cov_3.59854 2.2280905890271407
IjazUZ_healthy_NODE_978_length_10986_ID_75941 GeversD_CD_NODE_1722_length_6352_cov_3.59854 4.593814400030143
GeversD_CD_NODE_106_length_49779_cov_19.2035 GeversD_CD_NODE_1723_length_20949_cov_15.5079 3.982943812625117
GeversD_CD_NODE_462_length_58123_cov_171.327 GeversD_CD_NODE_1723_length_20949_cov_15.5079 3.8285536408005685
GeversD_CD_NODE_488_length_31023_cov_6.44372 GeversD_CD_NODE_1723_length_20949_cov_15.5079 14.272741713392602
GeversD_healthy_NODE_377_length_32555_cov_7.85695 GeversD_CD_NODE_1723_length_20949_cov_15.5079 6.07099384653768
IjazUZ_healthy_NODE_3182_length_5067_ID_83871 GeversD_CD_NODE_1727_length_8511_cov_7.19406 6.958144865998455
GeversD_CD_NODE_1147_length_15372_cov_6.11386 GeversD_CD_NODE_172_length_103403_cov_35.7624_fragment_1 10.009180967920532
GeversD_CD_NODE_1187_length_14757_cov_6.5049 GeversD_CD_NODE_172_length_103403_cov_35.7624_fragment_1 11.4243840091458
GeversD_CD_NODE_1244_length_11620_cov_5.18262 GeversD_CD_NODE_172_length_103403_cov_35.7624_fragment_1 1.0836124595060115
GeversD_CD_NODE_1295_length_13702_cov_4.26182 GeversD_CD_NODE_172_length_103403_cov_35.7624_fragment_1 1.0836124595060115
GeversD_CD_NODE_1352_length_23613_cov_40.7915 GeversD_CD_NODE_172_length_103403_cov_35.7624_fragment_1 37.781208747206186
GeversD_CD_NODE_1365_length_21585_cov_5.88727 GeversD_CD_NODE_172_length_103403_cov_35.7624_fragment_1 4.0473858374459075
GeversD_CD_NODE_136_length_80171_cov_8.05915_fragment_2 GeversD_CD_NODE_172_length_103403_cov_35.7624_fragment_1 5.849781447312387
GeversD_CD_NODE_1371_length_21549_cov_11.0463 GeversD_CD_NODE_172_length_103403_cov_35.7624_fragment_1 14.332572735582968
GeversD_CD_NODE_1475_length_11723_cov_6.19112 GeversD_CD_NODE_172_length_103403_cov_35.7624_fragment_1 1.418261225483211
GeversD_CD_NODE_1515_length_21713_cov_8.74411 GeversD_CD_NODE_172_length_103403_cov_35.7624_fragment_1 25.87060634819013
GeversD_CD_NODE_153_length_75792_cov_138.064 GeversD_CD_NODE_172_length_103403_cov_35.7624_fragment_1 61.17183673320452
GeversD_CD_NODE_159_length_84014_cov_9.57289_fragment_1 GeversD_CD_NODE_172_length_103403_cov_35.7624_fragment_1 5.164604348365656
GeversD_CD_NODE_1604_length_18555_cov_7.06362 GeversD_CD_NODE_172_length_103403_cov_35.7624_fragment_1 2.659393685117773
GeversD_CD_NODE_1657_length_13135_cov_10.9021 GeversD_CD_NODE_172_length_103403_cov_35.7624_fragment_1 7.606203530089203
GeversD_CD_NODE_173_length_84298_cov_8.79189_fragment_1 GeversD_CD_NODE_172_length_103403_cov_35.7624_fragment_1 2.7431642011202273
GeversD_CD_NODE_17_length_185934_cov_35.7272_fragment_3 GeversD_CD_NODE_172_length_103403_cov_35.7624_fragment_1 7.437961307795221
GeversD_CD_NODE_1804_length_16641_cov_9.91071 GeversD_CD_NODE_172_length_103403_cov_35.7624_fragment_1 6.006411014981739
GeversD_CD_NODE_1883_length_17973_cov_41.9355 GeversD_CD_NODE_172_length_103403_cov_35.7624_fragment_1 14.005917630350869
GeversD_CD_NODE_1919_length_17694_cov_6.18136 GeversD_CD_NODE_172_length_103403_cov_35.7624_fragment_1 2.932172625128188
GeversD_CD_NODE_203_length_67869_cov_34.1923 GeversD_CD_NODE_172_length_103403_cov_35.7624_fragment_1 16.342092220839902
GeversD_CD_NODE_208_length_98406_cov_40.8369_fragment_1 GeversD_CD_NODE_172_length_103403_cov_35.7624_fragment_1 1.7508840373767134
GeversD_CD_NODE_21_length_190828_cov_15.0926_fragment_2 GeversD_CD_NODE_172_length_103403_cov_35.7624_fragment_1 7.374894552394713
GeversD_CD_NODE_2632_length_5868_cov_4.9914 GeversD_CD_NODE_172_length_103403_cov_35.7624_fragment_1 1.6139841705047866
GeversD_CD_NODE_2638_length_8557_cov_9.87238 GeversD_CD_NODE_172_length_103403_cov_35.7624_fragment_1 18.90321072301997
GeversD_CD_NODE_272_length_48204_cov_16.6104 GeversD_CD_NODE_172_length_103403_cov_35.7624_fragment_1 5.433511815848992
GeversD_CD_NODE_283_length_76106_cov_26.0933_fragment_1 GeversD_CD_NODE_172_length_103403_cov_35.7624_fragment_1 5.725557504849642
GeversD_CD_NODE_2845_length_7976_cov_16.0809 GeversD_CD_NODE_172_length_103403_cov_35.7624_fragment_1 31.290005969220445
GeversD_CD_NODE_287_length_23685_cov_4.89945 GeversD_CD_NODE_172_length_103403_cov_35.7624_fragment_1 48.20217424091493
GeversD_CD_NODE_2970_length_7654_cov_10.6714 GeversD_CD_NODE_172_length_103403_cov_35.7624_fragment_1 13.450206975846097
GeversD_CD_NODE_299_length_77751_cov_28.7847_fragment_2 GeversD_CD_NODE_172_length_103403_cov_35.7624_fragment_1 67.38807820027523
GeversD_CD_NODE_3007_length_9298_cov_6.5865 GeversD_CD_NODE_172_length_103403_cov_35.7624_fragment_1 6.033376924299412
GeversD_CD_NODE_3095_length_11325_cov_27.7769 GeversD_CD_NODE_172_length_103403_cov_35.7624_fragment_1 1.6139841705047866
GeversD_CD_NODE_314_length_25927_cov_4.94249 GeversD_CD_NODE_172_length_103403_cov_35.7624_fragment_1 32.93025440052375
GeversD_CD_NODE_316_length_28489_cov_22.4351_fragment_1 GeversD_CD_NODE_172_length_103403_cov_35.7624_fragment_1 6.544066352296391
GeversD_CD_NODE_367_length_45918_cov_16.2892 GeversD_CD_NODE_172_length_103403_cov_35.7624_fragment_1 135.97471677961553
GeversD_CD_NODE_383_length_17456_cov_4.54083 GeversD_CD_NODE_172_length_103403_cov_35.7624_fragment_1 9.801507891498751
GeversD_CD_NODE_3858_length_6987_cov_56.545 GeversD_CD_NODE_172_length_103403_cov_35.7624_fragment_1 8.49757641211125
GeversD_CD_NODE_393_length_30718_cov_10.5954 GeversD_CD_NODE_172_length_103403_cov_35.7624_fragment_1 4.264159808866435
GeversD_CD_NODE_408_length_70908_cov_19.885_fragment_1 GeversD_CD_NODE_172_length_103403_cov_35.7624_fragment_1 67.6240374733426
GeversD_CD_NODE_419_length_42575_cov_9.55024 GeversD_CD_NODE_172_length_103403_cov_35.7624_fragment_1 5.377998779098626
GeversD_CD_NODE_4215_length_7830_cov_7.70328 GeversD_CD_NODE_172_length_103403_cov_35.7624_fragment_1 7.186325071319891
GeversD_CD_NODE_466_length_47322_cov_51.5627 GeversD_CD_NODE_172_length_103403_cov_35.7624_fragment_1 65.74326791924992
GeversD_CD_NODE_46_length_141484_cov_11.3857_fragment_2 GeversD_CD_NODE_172_length_103403_cov_35.7624_fragment_1 10.63970208924922
GeversD_CD_NODE_474_length_60043_cov_86.5958_fragment_1 GeversD_CD_NODE_172_length_103403_cov_35.7624_fragment_1 56.77345026402489
GeversD_CD_NODE_505_length_43218_cov_6.7281 GeversD_CD_NODE_172_length_103403_cov_35.7624_fragment_1 5.849781447312387
GeversD_CD_NODE_517_length_55424_cov_7.1218_fragment_1 GeversD_CD_NODE_172_length_103403_cov_35.7624_fragment_1 3.909144859965603
GeversD_CD_NODE_53_length_154710_cov_19.272_fragment_1 GeversD_CD_NODE_172_length_103403_cov_35.7624_fragment_1 14.776337492280504
GeversD_CD_NODE_559_length_44244_cov_40.2978 GeversD_CD_NODE_172_length_103403_cov_35.7624_fragment_1 8.620326240209206
GeversD_CD_NODE_576_length_49463_cov_17.939 GeversD_CD_NODE_172_length_103403_cov_35.7624_fragment_1 5.3233788940541436
GeversD_CD_NODE_598_length_48599_cov_20.2518_fragment_1 GeversD_CD_NODE_172_length_103403_cov_35.7624_fragment_1 110.25415001320981
GeversD_CD_NODE_657_length_45173_cov_30.4262 GeversD_CD_NODE_172_length_103403_cov_35.7624_fragment_1 5.269624138579437
GeversD_CD_NODE_676_length_38933_cov_7.59509 GeversD_CD_NODE_172_length_103403_cov_35.7624_fragment_1 9.079408004465808
GeversD_CD_NODE_677_length_47460_cov_24.287 GeversD_CD_NODE_172_length_103403_cov_35.7624_fragment_1 1.9768297522349334
GeversD_CD_NODE_680_length_38839_cov_14.5757_fragment_1 GeversD_CD_NODE_172_length_103403_cov_35.7624_fragment_1 2.932172625128188
GeversD_CD_NODE_710_length_38071_cov_42.1792 GeversD_CD_NODE_172_length_103403_cov_35.7624_fragment_1 13.55394994600265
GeversD_CD_NODE_733_length_46570_cov_104.19 GeversD_CD_NODE_172_length_103403_cov_35.7624_fragment_1 1.6243949666504305
GeversD_CD_NODE_750_length_39379_cov_9.24385 GeversD_CD_NODE_172_length_103403_cov_35.7624_fragment_1 12.783554916711633
GeversD_CD_NODE_764_length_25654_cov_35.932 GeversD_CD_NODE_172_length_103403_cov_35.7624_fragment_1 36.33271336909745
GeversD_CD_NODE_766_length_39875_cov_52.3148 GeversD_CD_NODE_172_length_103403_cov_35.7624_fragment_1 49.591132018379966
GeversD_CD_NODE_801_length_9672_cov_14.1038 GeversD_CD_NODE_172_length_103403_cov_35.7624_fragment_1 3.8220580895846554
GeversD_CD_NODE_839_length_36075_cov_10.1844 GeversD_CD_NODE_172_length_103403_cov_35.7624_fragment_1 10.733888306981633
GeversD_CD_NODE_932_length_22018_cov_77.4117 GeversD_CD_NODE_172_length_103403_cov_35.7624_fragment_1 5.789253380210286
GeversD_healthy_NODE_122_length_52972_cov_6.96264 GeversD_CD_NODE_172_length_103403_cov_35.7624_fragment_1 4.774330697112988
GeversD_healthy_NODE_1234_length_8451_cov_7.97963 GeversD_CD_NODE_172_length_103403_cov_35.7624_fragment_1 4.055553327187847
GeversD_healthy_NODE_2126_length_12815_cov_3.78205 GeversD_CD_NODE_172_length_103403_cov_35.7624_fragment_1 8.49757641211125
GeversD_healthy_NODE_220_length_50198_cov_8.41775 GeversD_CD_NODE_172_length_103403_cov_35.7624_fragment_1 3.398052717181378
GeversD_healthy_NODE_288_length_29507_cov_7.89206 GeversD_CD_NODE_172_length_103403_cov_35.7624_fragment_1 3.5644563191209295
GeversD_healthy_NODE_348_length_55225_cov_10.8666 GeversD_CD_NODE_172_length_103403_cov_35.7624_fragment_1 4.683410295533972
GeversD_healthy_NODE_379_length_52863_cov_7.141_fragment_1 GeversD_CD_NODE_172_length_103403_cov_35.7624_fragment_1 58.63350926608856
GeversD_healthy_NODE_517_length_42164_cov_8.67157_fragment_1 GeversD_CD_NODE_172_length_103403_cov_35.7624_fragment_1 29.19034181357791
GeversD_healthy_NODE_562_length_39308_cov_7.90171 GeversD_CD_NODE_172_length_103403_cov_35.7624_fragment_1 6.252211737710909
GeversD_healthy_NODE_667_length_34185_cov_8.99435_fragment_1 GeversD_CD_NODE_172_length_103403_cov_35.7624_fragment_1 46.56674873350016
IjazUZ_healthy_NODE_112_length_53465_ID_96629 GeversD_CD_NODE_172_length_103403_cov_35.7624_fragment_1 4.683410295533972
IjazUZ_healthy_NODE_1427_length_5797_ID_68406 GeversD_CD_NODE_172_length_103403_cov_35.7624_fragment_1 7.186325071319891
IjazUZ_healthy_NODE_2369_length_7253_ID_74904 GeversD_CD_NODE_172_length_103403_cov_35.7624_fragment_1 19.680762053404592
IjazUZ_healthy_NODE_374_length_12560_ID_69067 GeversD_CD_NODE_172_length_103403_cov_35.7624_fragment_1 1.2427416450958342
IjazUZ_healthy_NODE_76_length_46235_ID_63801 GeversD_CD_NODE_172_length_103403_cov_35.7624_fragment_1 6.11271824365254
IjazUZ_healthy_NODE_98_length_39473_ID_71562_fragment_1 GeversD_CD_NODE_172_length_103403_cov_35.7624_fragment_1 9.801507891498751
GeversD_CD_NODE_1004_length_33940_cov_55.4003 GeversD_CD_NODE_172_length_107946_cov_64.9072_fragment_3 9.129107804416787
GeversD_CD_NODE_1041_length_30259_cov_107.976 GeversD_CD_NODE_172_length_107946_cov_64.9072_fragment_3 12.970058769260234
GeversD_CD_NODE_109_length_87103_cov_7.69348_fragment_1 GeversD_CD_NODE_172_length_107946_cov_64.9072_fragment_3 1.2440159527682892
GeversD_CD_NODE_1597_length_27812_cov_62.4949 GeversD_CD_NODE_172_length_107946_cov_64.9072_fragment_3 1.7238835252481417
GeversD_CD_NODE_1703_length_19572_cov_19.9432 GeversD_CD_NODE_172_length_107946_cov_64.9072_fragment_3 1.7749187880069188
GeversD_CD_NODE_199_length_52572_cov_67.1063 GeversD_CD_NODE_172_length_107946_cov_64.9072_fragment_3 5.0949286652900385
GeversD_CD_NODE_2737_length_12950_cov_17.1815 GeversD_CD_NODE_172_length_107946_cov_64.9072_fragment_3 5.6554417136379405
GeversD_CD_NODE_3275_length_12091_cov_20.7606 GeversD_CD_NODE_172_length_107946_cov_64.9072_fragment_3 16.168996688142986
GeversD_CD_NODE_379_length_44882_cov_10.9419 GeversD_CD_NODE_172_length_107946_cov_64.9072_fragment_3 5.6361479206153176
GeversD_CD_NODE_38_length_190893_cov_24.3962_fragment_2 GeversD_CD_NODE_172_length_107946_cov_64.9072_fragment_3 5.510271901656231
GeversD_CD_NODE_4184_length_8131_cov_5.60872 GeversD_CD_NODE_172_length_107946_cov_64.9072_fragment_3 6.485742416136278
GeversD_CD_NODE_4718_length_7117_cov_201.254 GeversD_CD_NODE_172_length_107946_cov_64.9072_fragment_3 6.485742416136278
GeversD_CD_NODE_50_length_160432_cov_36.4039_fragment_1 GeversD_CD_NODE_172_length_107946_cov_64.9072_fragment_3 10.971242602696773
GeversD_CD_NODE_5121_length_7093_cov_18.8633 GeversD_CD_NODE_172_length_107946_cov_64.9072_fragment_3 6.85349019874906
GeversD_CD_NODE_5424_length_6639_cov_34.774 GeversD_CD_NODE_172_length_107946_cov_64.9072_fragment_3 7.064229064507784
GeversD_CD_NODE_562_length_54431_cov_43.2112 GeversD_CD_NODE_172_length_107946_cov_64.9072_fragment_3 7.618100656572552
GeversD_CD_NODE_56_length_162616_cov_163.338_fragment_1 GeversD_CD_NODE_172_length_107946_cov_64.9072_fragment_3 11.150978996322014
GeversD_CD_NODE_58_length_145590_cov_37.6214_fragment_1 GeversD_CD_NODE_172_length_107946_cov_64.9072_fragment_3 4.521028976894107
GeversD_CD_NODE_5_length_298914_cov_55.2461_fragment_4 GeversD_CD_NODE_172_length_107946_cov_64.9072_fragment_3 10.05366528174255
GeversD_CD_NODE_609_length_55280_cov_16.538 GeversD_CD_NODE_172_length_107946_cov_64.9072_fragment_3 12.219307999037774
GeversD_CD_NODE_6258_length_5319_cov_19.439 GeversD_CD_NODE_172_length_107946_cov_64.9072_fragment_3 7.561324709874843
GeversD_CD_NODE_85_length_50166_cov_14.5241 GeversD_CD_NODE_172_length_107946_cov_64.9072_fragment_3 10.533154720521441
GeversD_CD_NODE_88_length_106099_cov_196.747_fragment_1 GeversD_CD_NODE_172_length_107946_cov_64.9072_fragment_3 5.956077454819558
GeversD_CD_NODE_928_length_18534_cov_120.587 GeversD_CD_NODE_172_length_107946_cov_64.9072_fragment_3 15.913821900643153
GeversD_healthy_NODE_152_length_41336_cov_19.655 GeversD_CD_NODE_172_length_107946_cov_64.9072_fragment_3 11.030122673948899
GeversD_healthy_NODE_198_length_53907_cov_10.6383 GeversD_CD_NODE_172_length_107946_cov_64.9072_fragment_3 5.026082361339619
GeversD_healthy_NODE_30_length_137031_cov_11.95_fragment_1 GeversD_CD_NODE_172_length_107946_cov_64.9072_fragment_3 13.715690066637087
GeversD_healthy_NODE_784_length_29940_cov_55.5196 GeversD_CD_NODE_172_length_107946_cov_64.9072_fragment_3 12.141087398875378
IjazUZ_healthy_NODE_99_length_36734_ID_65263 GeversD_CD_NODE_172_length_107946_cov_64.9072_fragment_3 14.275498983001391
GeversD_CD_NODE_1098_length_28296_cov_18.5105 GeversD_CD_NODE_1730_length_17365_cov_5.94067 1.4626921973229399
GeversD_CD_NODE_1238_length_14084_cov_4.20928 GeversD_CD_NODE_1730_length_17365_cov_5.94067 2.8536219346464984
GeversD_CD_NODE_1360_length_16969_cov_4.85202 GeversD_CD_NODE_1730_length_17365_cov_5.94067 5.319279744764702
GeversD_CD_NODE_4330_length_5461_cov_3.31613 GeversD_CD_NODE_1730_length_17365_cov_5.94067 21.72342437360193
GeversD_CD_NODE_546_length_55202_cov_6.2691_fragment_1 GeversD_CD_NODE_1730_length_17365_cov_5.94067 4.118355380940456
GeversD_CD_NODE_607_length_38364_cov_7.95795_fragment_1 GeversD_CD_NODE_1730_length_17365_cov_5.94067 3.9906376897158298
GeversD_CD_NODE_83_length_68840_cov_6.82093_fragment_1 GeversD_CD_NODE_1730_length_17365_cov_5.94067 2.3666807161466155
GeversD_CD_NODE_991_length_31698_cov_15.364 GeversD_CD_NODE_1730_length_17365_cov_5.94067 3.5441355183513634
GeversD_healthy_NODE_1017_length_19881_cov_8.69706 GeversD_CD_NODE_1730_length_17365_cov_5.94067 2.6420935835426578
IjazUZ_CD_NODE_40_length_132084_ID_28866_fragment_1 GeversD_CD_NODE_1730_length_17365_cov_5.94067 6.140643960925302
IjazUZ_healthy_NODE_51_length_63537_ID_85287_fragment_1 GeversD_CD_NODE_1730_length_17365_cov_5.94067 2.2838457137696784
GeversD_CD_NODE_1852_length_19418_cov_11.1938 GeversD_CD_NODE_1730_length_5857_cov_10.2952 14.016628924552176
GeversD_CD_NODE_207_length_59739_cov_14.6147 GeversD_CD_NODE_1730_length_5857_cov_10.2952 17.3058442358103
GeversD_CD_NODE_241_length_61611_cov_14.0882 GeversD_CD_NODE_1730_length_5857_cov_10.2952 17.3058442358103
GeversD_CD_NODE_2521_length_15554_cov_9.77457 GeversD_CD_NODE_1730_length_5857_cov_10.2952 23.46355622741805
GeversD_CD_NODE_2525_length_11282_cov_45.9134 GeversD_CD_NODE_1730_length_5857_cov_10.2952 16.78956024607568
GeversD_CD_NODE_317_length_51342_cov_35.5125_fragment_1 GeversD_CD_NODE_1730_length_5857_cov_10.2952 24.99009431204555
GeversD_CD_NODE_3393_length_10317_cov_7.03791 GeversD_CD_NODE_1730_length_5857_cov_10.2952 16.78956024607568
GeversD_CD_NODE_4150_length_7368_cov_5.26856 GeversD_CD_NODE_1730_length_5857_cov_10.2952 16.78956024607568
GeversD_CD_NODE_599_length_45993_cov_18.9833_fragment_1 GeversD_CD_NODE_1730_length_5857_cov_10.2952 20.0631825038079
GeversD_CD_NODE_741_length_22185_cov_6.29489_fragment_1 GeversD_CD_NODE_1730_length_5857_cov_10.2952 7.632228209320584
GeversD_CD_NODE_75_length_143648_cov_22.8331_fragment_2 GeversD_CD_NODE_1730_length_5857_cov_10.2952 16.898027890600748
GeversD_CD_NODE_8371_length_5486_cov_4.4815 GeversD_CD_NODE_1730_length_5857_cov_10.2952 5.556949480477468
GeversD_CD_NODE_85_length_67115_cov_8.56531 GeversD_CD_NODE_1730_length_5857_cov_10.2952 17.220803193279572
GeversD_CD_NODE_885_length_31770_cov_15.562 GeversD_CD_NODE_1730_length_5857_cov_10.2952 21.04971730186893
GeversD_healthy_NODE_1792_length_15064_cov_5.65814 GeversD_CD_NODE_1730_length_5857_cov_10.2952 14.507206031147163
GeversD_CD_NODE_1571_length_28239_cov_5.2875 GeversD_CD_NODE_1731_length_11115_cov_6.14711 24.123600542892426
GeversD_CD_NODE_473_length_32222_cov_9.45733_fragment_1 GeversD_CD_NODE_1731_length_11115_cov_6.14711 16.115525263162752
GeversD_CD_NODE_102_length_91120_cov_7.60816_fragment_1 GeversD_CD_NODE_1732_length_25963_cov_9.39768 21.47619102055155
GeversD_CD_NODE_1249_length_31016_cov_20.3868 GeversD_CD_NODE_1732_length_25963_cov_9.39768 2.9264552640861465
GeversD_CD_NODE_1791_length_16729_cov_4.6022 GeversD_CD_NODE_1732_length_25963_cov_9.39768 3.623726386420958
GeversD_CD_NODE_1864_length_19327_cov_13.8169 GeversD_CD_NODE_1732_length_25963_cov_9.39768 3.860864350736869
GeversD_CD_NODE_1865_length_16481_cov_6.0098 GeversD_CD_NODE_1732_length_25963_cov_9.39768 3.7788837215627877
GeversD_CD_NODE_1_length_620293_cov_55.3072_fragment_6 GeversD_CD_NODE_1732_length_25963_cov_9.39768 3.343381079476207
GeversD_CD_NODE_3367_length_13068_cov_7.25928 GeversD_CD_NODE_1732_length_25963_cov_9.39768 1.9377469681248671
GeversD_CD_NODE_3375_length_8133_cov_25.3569 GeversD_CD_NODE_1732_length_25963_cov_9.39768 16.4153261855225
GeversD_CD_NODE_6040_length_7592_cov_4.73955 GeversD_CD_NODE_1732_length_25963_cov_9.39768 13.275622218693965
GeversD_CD_NODE_6067_length_7548_cov_4.56493 GeversD_CD_NODE_1732_length_25963_cov_9.39768 6.1851835053879585
GeversD_CD_NODE_787_length_34820_cov_12.4173 GeversD_CD_NODE_1732_length_25963_cov_9.39768 21.345081332468435
GeversD_healthy_NODE_1083_length_23449_cov_35.4298 GeversD_CD_NODE_1732_length_25963_cov_9.39768 26.340137653158244
IjazUZ_CD_NODE_803_length_12251_ID_2749 GeversD_CD_NODE_1732_length_25963_cov_9.39768 42.122061077737484
IjazUZ_healthy_NODE_24_length_111132_ID_7274_fragment_2 GeversD_CD_NODE_1732_length_25963_cov_9.39768 2.820794616273967
IjazUZ_healthy_NODE_266_length_27194_ID_66493 GeversD_CD_NODE_1732_length_25963_cov_9.39768 23.01188687000309
IjazUZ_healthy_NODE_393_length_16858_ID_52882 GeversD_CD_NODE_1732_length_25963_cov_9.39768 4.543343563645075
IjazUZ_healthy_NODE_481_length_14232_ID_59251 GeversD_CD_NODE_1732_length_25963_cov_9.39768 22.180714932118523
IjazUZ_healthy_NODE_528_length_20593_ID_62403 GeversD_CD_NODE_1732_length_25963_cov_9.39768 23.579070385250308
IjazUZ_healthy_NODE_566_length_8772_ID_24983 GeversD_CD_NODE_1732_length_25963_cov_9.39768 5.373094599446987
IjazUZ_healthy_NODE_6_length_174136_ID_71754_fragment_1 GeversD_CD_NODE_1732_length_25963_cov_9.39768 2.7698482355074097
GeversD_CD_NODE_1015_length_35321_cov_8.00335 GeversD_CD_NODE_1734_length_12548_cov_43.4162 3.3086983858115664
GeversD_CD_NODE_112_length_112485_cov_18.1454 GeversD_CD_NODE_1734_length_12548_cov_43.4162 1.692671597646858
GeversD_CD_NODE_1187_length_23076_cov_63.6408 GeversD_CD_NODE_1734_length_12548_cov_43.4162 46.07766435698916
GeversD_CD_NODE_121_length_110115_cov_112.593 GeversD_CD_NODE_1734_length_12548_cov_43.4162 1.6765033575490085
GeversD_CD_NODE_139_length_119995_cov_51.1354_fragment_2 GeversD_CD_NODE_1734_length_12548_cov_43.4162 18.401763860524873
GeversD_CD_NODE_13_length_132693_cov_14.8538_fragment_1 GeversD_CD_NODE_1734_length_12548_cov_43.4162 13.326215181485004
GeversD_CD_NODE_1627_length_27365_cov_137.758 GeversD_CD_NODE_1734_length_12548_cov_43.4162 45.82903108592065
GeversD_CD_NODE_2256_length_20044_cov_42.1526 GeversD_CD_NODE_1734_length_12548_cov_43.4162 11.698256013515408
GeversD_CD_NODE_23_length_178370_cov_40.5222_fragment_1 GeversD_CD_NODE_1734_length_12548_cov_43.4162 1.613022508945602
GeversD_CD_NODE_429_length_35745_cov_12.6976 GeversD_CD_NODE_1734_length_12548_cov_43.4162 3.8981015278043385
GeversD_CD_NODE_443_length_39628_cov_14.0601 GeversD_CD_NODE_1734_length_12548_cov_43.4162 3.378589872730662
GeversD_CD_NODE_455_length_58591_cov_17.172 GeversD_CD_NODE_1734_length_12548_cov_43.4162 2.931125216065964
GeversD_CD_NODE_464_length_53922_cov_29.4302 GeversD_CD_NODE_1734_length_12548_cov_43.4162 3.3086983858115664
GeversD_CD_NODE_695_length_51357_cov_16.8073_fragment_1 GeversD_CD_NODE_1734_length_12548_cov_43.4162 3.143275483058285
GeversD_healthy_NODE_500_length_19495_cov_10.3585 GeversD_CD_NODE_1734_length_12548_cov_43.4162 4.778150504601075
IjazUZ_CD_NODE_121_length_56498_ID_42969_fragment_1 GeversD_CD_NODE_1734_length_12548_cov_43.4162 3.34336120063412
GeversD_CD_NODE_1377_length_27314_cov_9.45372 GeversD_CD_NODE_1736_length_12527_cov_29.1147 11.917327837823493
GeversD_CD_NODE_1852_length_19418_cov_11.1938 GeversD_CD_NODE_1736_length_12527_cov_29.1147 9.043605081526731
GeversD_CD_NODE_207_length_59739_cov_14.6147 GeversD_CD_NODE_1736_length_12527_cov_29.1147 11.46337677942542
GeversD_CD_NODE_241_length_61611_cov_14.0882 GeversD_CD_NODE_1736_length_12527_cov_29.1147 28.302287455243693
GeversD_CD_NODE_2521_length_15554_cov_9.77457 GeversD_CD_NODE_1736_length_12527_cov_29.1147 6.517145011986995
GeversD_CD_NODE_2525_length_11282_cov_45.9134 GeversD_CD_NODE_1736_length_12527_cov_29.1147 15.11156987338072
GeversD_CD_NODE_298_length_85065_cov_39.8594_fragment_1 GeversD_CD_NODE_1736_length_12527_cov_29.1147 1.0411041592921793
GeversD_CD_NODE_3208_length_7109_cov_3.22895 GeversD_CD_NODE_1736_length_12527_cov_29.1147 12.151540673825007
GeversD_CD_NODE_3393_length_10317_cov_7.03791 GeversD_CD_NODE_1736_length_12527_cov_29.1147 15.11156987338072
GeversD_CD_NODE_55_length_151213_cov_62.5845_fragment_1 GeversD_CD_NODE_1736_length_12527_cov_29.1147 3.262365583076078
GeversD_CD_NODE_599_length_45993_cov_18.9833_fragment_1 GeversD_CD_NODE_1736_length_12527_cov_29.1147 32.42579055958876
GeversD_CD_NODE_61_length_160041_cov_60.7156_fragment_2 GeversD_CD_NODE_1736_length_12527_cov_29.1147 2.8829426546564347
GeversD_CD_NODE_646_length_45316_cov_49.07 GeversD_CD_NODE_1736_length_12527_cov_29.1147 6.4448915467468995
GeversD_CD_NODE_75_length_143648_cov_22.8331_fragment_2 GeversD_CD_NODE_1736_length_12527_cov_29.1147 23.87955108097835
GeversD_CD_NODE_85_length_67115_cov_8.56531 GeversD_CD_NODE_1736_length_12527_cov_29.1147 28.176601866392282
GeversD_CD_NODE_885_length_31770_cov_15.562 GeversD_CD_NODE_1736_length_12527_cov_29.1147 33.93539422858217
GeversD_healthy_NODE_344_length_55758_cov_7.34285_fragment_1 GeversD_CD_NODE_1736_length_12527_cov_29.1147 2.455369294059701
IjazUZ_healthy_NODE_565_length_18125_ID_92184 GeversD_CD_NODE_1736_length_12527_cov_29.1147 6.318899506315046
IjazUZ_healthy_NODE_981_length_6727_ID_72590 GeversD_CD_NODE_1736_length_12527_cov_29.1147 1.4283388722524029
GeversD_CD_NODE_568_length_25301_cov_30.5707_fragment_1 GeversD_CD_NODE_1739_length_22300_cov_17.871_fragment_1 1.4173503566200027
GeversD_CD_NODE_858_length_32509_cov_16.9163_fragment_1 GeversD_CD_NODE_1739_length_22300_cov_17.871_fragment_1 19.850148476046577
IjazUZ_CD_NODE_6_length_140467_ID_21121_fragment_1 GeversD_CD_NODE_1739_length_22300_cov_17.871_fragment_1 2.870736801948934
GeversD_CD_NODE_1023_length_14426_cov_8.16596 GeversD_CD_NODE_173_length_46865_cov_85.4436 9.768486547455538
GeversD_CD_NODE_12_length_233337_cov_16.0076_fragment_2 GeversD_CD_NODE_173_length_46865_cov_85.4436 9.319605411410425
GeversD_CD_NODE_154_length_42716_cov_12.1391 GeversD_CD_NODE_173_length_46865_cov_85.4436 24.470000583830263
GeversD_CD_NODE_1671_length_6743_cov_9.5773 GeversD_CD_NODE_173_length_46865_cov_85.4436 14.916229835787593
GeversD_CD_NODE_183_length_19788_cov_34.1213 GeversD_CD_NODE_173_length_46865_cov_85.4436 1.059975652497326
GeversD_CD_NODE_1936_length_6225_cov_3.253 GeversD_CD_NODE_173_length_46865_cov_85.4436 19.572531285459778
GeversD_CD_NODE_193_length_7334_cov_4.22132 GeversD_CD_NODE_173_length_46865_cov_85.4436 16.568676752334458
GeversD_CD_NODE_216_length_91404_cov_20.5025_fragment_1 GeversD_CD_NODE_173_length_46865_cov_85.4436 21.51295438677165
GeversD_CD_NODE_225_length_30548_cov_33.81 GeversD_CD_NODE_173_length_46865_cov_85.4436 6.3992889666789905
GeversD_CD_NODE_2393_length_16315_cov_11.5543 GeversD_CD_NODE_173_length_46865_cov_85.4436 3.4264542227457264
GeversD_CD_NODE_252_length_27069_cov_26.4697 GeversD_CD_NODE_173_length_46865_cov_85.4436 4.920320724266596
GeversD_CD_NODE_267_length_22444_cov_9.68382 GeversD_CD_NODE_173_length_46865_cov_85.4436 5.233716253823268
GeversD_CD_NODE_308_length_9585_cov_33.603 GeversD_CD_NODE_173_length_46865_cov_85.4436 1.059975652497326
GeversD_CD_NODE_32_length_136476_cov_25.3223_fragment_1 GeversD_CD_NODE_173_length_46865_cov_85.4436 3.245344005867918
GeversD_CD_NODE_587_length_12100_cov_24.3675 GeversD_CD_NODE_173_length_46865_cov_85.4436 27.52733084241916
GeversD_CD_NODE_596_length_11927_cov_26.2836 GeversD_CD_NODE_173_length_46865_cov_85.4436 31.683357782765853
GeversD_CD_NODE_64_length_91959_cov_22.2074_fragment_1 GeversD_CD_NODE_173_length_46865_cov_85.4436 1.7502008653569456
GeversD_CD_NODE_680_length_16665_cov_4.99458 GeversD_CD_NODE_173_length_46865_cov_85.4436 35.66627703674151
GeversD_CD_NODE_854_length_7155_cov_13.4937 GeversD_CD_NODE_173_length_46865_cov_85.4436 21.54469885092828
GeversD_CD_NODE_9_length_260437_cov_29.3147_fragment_1 GeversD_CD_NODE_173_length_46865_cov_85.4436 1.7395659135559365
GeversD_healthy_NODE_1007_length_20024_cov_28.0688 GeversD_CD_NODE_173_length_46865_cov_85.4436 3.197144576039876
GeversD_healthy_NODE_1049_length_19437_cov_37.8624 GeversD_CD_NODE_173_length_46865_cov_85.4436 45.7754254390274
GeversD_healthy_NODE_508_length_7775_cov_17.7817 GeversD_CD_NODE_173_length_46865_cov_85.4436 17.83292728414969
GeversD_healthy_NODE_510_length_7764_cov_17.8403 GeversD_CD_NODE_173_length_46865_cov_85.4436 18.572910627612135
IjazUZ_CD_NODE_1067_length_6110_ID_3010 GeversD_CD_NODE_173_length_46865_cov_85.4436 15.614817039966603
IjazUZ_CD_NODE_1089_length_5175_ID_62496 GeversD_CD_NODE_173_length_46865_cov_85.4436 1.0810555695391129
IjazUZ_CD_NODE_412_length_17894_ID_6186 GeversD_CD_NODE_173_length_46865_cov_85.4436 17.947658149336405
IjazUZ_CD_NODE_56_length_129267_ID_13776_fragment_1 GeversD_CD_NODE_173_length_46865_cov_85.4436 39.64284439331018
GeversD_CD_NODE_102_length_106168_cov_56.6077_fragment_1 GeversD_CD_NODE_173_length_57307_cov_138.509 14.726436601398863
GeversD_CD_NODE_1035_length_25342_cov_32.6149 GeversD_CD_NODE_173_length_57307_cov_138.509 3.5091445780088106
GeversD_CD_NODE_1322_length_28266_cov_87.8646 GeversD_CD_NODE_173_length_57307_cov_138.509 13.728344811049013
GeversD_CD_NODE_1339_length_7195_cov_4.40882 GeversD_CD_NODE_173_length_57307_cov_138.509 12.783559016615047
GeversD_CD_NODE_151_length_20794_cov_8.58354 GeversD_CD_NODE_173_length_57307_cov_138.509 1.516366572897259
GeversD_CD_NODE_152_length_73374_cov_24.5302_fragment_1 GeversD_CD_NODE_173_length_57307_cov_138.509 15.755079288931235
GeversD_CD_NODE_1597_length_27812_cov_62.4949 GeversD_CD_NODE_173_length_57307_cov_138.509 49.711172878139095
GeversD_CD_NODE_168_length_99324_cov_135.563_fragment_2 GeversD_CD_NODE_173_length_57307_cov_138.509 69.10274132953423
GeversD_CD_NODE_18_length_276635_cov_21.5054_fragment_1 GeversD_CD_NODE_173_length_57307_cov_138.509 3.913274261209014
GeversD_CD_NODE_204_length_74727_cov_18.5155_fragment_1 GeversD_CD_NODE_173_length_57307_cov_138.509 46.006351004452064
GeversD_CD_NODE_212_length_49764_cov_123.935 GeversD_CD_NODE_173_length_57307_cov_138.509 70.61483464117573
GeversD_CD_NODE_220_length_87578_cov_141.632 GeversD_CD_NODE_173_length_57307_cov_138.509 1.6241197117869914
GeversD_CD_NODE_221_length_34555_cov_6.19272 GeversD_CD_NODE_173_length_57307_cov_138.509 98.60861886463569
GeversD_CD_NODE_223_length_27437_cov_4.60511 GeversD_CD_NODE_173_length_57307_cov_138.509 18.40280186776352
GeversD_CD_NODE_229_length_26308_cov_7.04876 GeversD_CD_NODE_173_length_57307_cov_138.509 1.0897849622196718
GeversD_CD_NODE_266_length_7155_cov_4.12268 GeversD_CD_NODE_173_length_57307_cov_138.509 9.094340335977076
GeversD_CD_NODE_31_length_159357_cov_15.8319_fragment_1 GeversD_CD_NODE_173_length_57307_cov_138.509 7.436208914007776
GeversD_CD_NODE_31_length_198317_cov_48.4372_fragment_3 GeversD_CD_NODE_173_length_57307_cov_138.509 35.293383762270224
GeversD_CD_NODE_344_length_71373_cov_54.404 GeversD_CD_NODE_173_length_57307_cov_138.509 31.33125245882615
GeversD_CD_NODE_370_length_45684_cov_109.185 GeversD_CD_NODE_173_length_57307_cov_138.509 66.65701965808948
GeversD_CD_NODE_372_length_65017_cov_19.0116_fragment_1 GeversD_CD_NODE_173_length_57307_cov_138.509 201.3815062580226
GeversD_CD_NODE_3833_length_7030_cov_8.56215 GeversD_CD_NODE_173_length_57307_cov_138.509 10.548557388895045
GeversD_CD_NODE_389_length_61338_cov_214.902 GeversD_CD_NODE_173_length_57307_cov_138.509 78.04883610548636
GeversD_CD_NODE_426_length_69147_cov_52.7707_fragment_1 GeversD_CD_NODE_173_length_57307_cov_138.509 16.148051106731092
GeversD_CD_NODE_433_length_56328_cov_139.198 GeversD_CD_NODE_173_length_57307_cov_138.509 198.9619893601278
GeversD_CD_NODE_436_length_52857_cov_7.55846 GeversD_CD_NODE_173_length_57307_cov_138.509 185.22865796330933
GeversD_CD_NODE_43_length_105749_cov_9.03981_fragment_1 GeversD_CD_NODE_173_length_57307_cov_138.509 70.61483464117573
GeversD_CD_NODE_463_length_24339_cov_214.175 GeversD_CD_NODE_173_length_57307_cov_138.509 16.742287833697688
GeversD_CD_NODE_472_length_57427_cov_13.384 GeversD_CD_NODE_173_length_57307_cov_138.509 75.25945427868547
GeversD_CD_NODE_54_length_153656_cov_51.1729_fragment_1 GeversD_CD_NODE_173_length_57307_cov_138.509 2.067544673451761
GeversD_CD_NODE_583_length_26201_cov_74.2331 GeversD_CD_NODE_173_length_57307_cov_138.509 11.671194133317552
GeversD_CD_NODE_58_length_166728_cov_303.436_fragment_1 GeversD_CD_NODE_173_length_57307_cov_138.509 209.21841847283338
GeversD_CD_NODE_657_length_29247_cov_7.6287 GeversD_CD_NODE_173_length_57307_cov_138.509 16.742287833697688
GeversD_CD_NODE_659_length_52829_cov_11.4697 GeversD_CD_NODE_173_length_57307_cov_138.509 16.357380629717458
GeversD_CD_NODE_686_length_12921_cov_6.81486 GeversD_CD_NODE_173_length_57307_cov_138.509 38.51867371203449
GeversD_CD_NODE_75_length_86490_cov_169.798_fragment_1 GeversD_CD_NODE_173_length_57307_cov_138.509 187.80787983616162
GeversD_CD_NODE_769_length_10865_cov_4.64172 GeversD_CD_NODE_173_length_57307_cov_138.509 25.39494762459291
GeversD_CD_NODE_858_length_29417_cov_18.3929 GeversD_CD_NODE_173_length_57307_cov_138.509 16.148051106731092
GeversD_CD_NODE_861_length_14959_cov_14.6094 GeversD_CD_NODE_173_length_57307_cov_138.509 21.13636931367575
GeversD_CD_NODE_920_length_13731_cov_71.5692 GeversD_CD_NODE_173_length_57307_cov_138.509 29.92721904234147
GeversD_CD_NODE_943_length_33208_cov_9.21024 GeversD_CD_NODE_173_length_57307_cov_138.509 18.032454738532685
GeversD_healthy_NODE_264_length_31086_cov_4.29168 GeversD_CD_NODE_173_length_57307_cov_138.509 2.954212725427399
IjazUZ_healthy_NODE_732_length_13481_ID_16536 GeversD_CD_NODE_173_length_57307_cov_138.509 6.820197819311223
GeversD_CD_NODE_1032_length_6011_cov_12.0129 GeversD_CD_NODE_173_length_77858_cov_8.79323_fragment_1 7.561324709874843
GeversD_CD_NODE_1176_length_5413_cov_14.3539 GeversD_CD_NODE_173_length_77858_cov_8.79323_fragment_1 3.9725904747091194
GeversD_CD_NODE_12_length_233337_cov_16.0076_fragment_1 GeversD_CD_NODE_173_length_77858_cov_8.79323_fragment_1 3.3564407355209918
GeversD_CD_NODE_225_length_30548_cov_33.81 GeversD_CD_NODE_173_length_77858_cov_8.79323_fragment_1 1.5792462823006685
GeversD_CD_NODE_2436_length_6725_cov_6.08036 GeversD_CD_NODE_173_length_77858_cov_8.79323_fragment_1 7.862240209553364
GeversD_CD_NODE_264_length_11439_cov_34.4967 GeversD_CD_NODE_173_length_77858_cov_8.79323_fragment_1 26.236632341834188
GeversD_CD_NODE_267_length_22444_cov_9.68382 GeversD_CD_NODE_173_length_77858_cov_8.79323_fragment_1 2.318221929099381
GeversD_CD_NODE_308_length_9585_cov_33.603 GeversD_CD_NODE_173_length_77858_cov_8.79323_fragment_1 5.898250745151542
GeversD_CD_NODE_392_length_23041_cov_25.1839 GeversD_CD_NODE_173_length_77858_cov_8.79323_fragment_1 2.390655343953763
GeversD_CD_NODE_4550_length_8565_cov_12.8237 GeversD_CD_NODE_173_length_77858_cov_8.79323_fragment_1 16.445105384115607
GeversD_CD_NODE_61_length_95930_cov_25.2235_fragment_2 GeversD_CD_NODE_173_length_77858_cov_8.79323_fragment_1 30.91457475437553
GeversD_CD_NODE_64_length_91959_cov_22.2074_fragment_1 GeversD_CD_NODE_173_length_77858_cov_8.79323_fragment_1 28.7113260054525
GeversD_CD_NODE_977_length_17758_cov_4.62916 GeversD_CD_NODE_173_length_77858_cov_8.79323_fragment_1 2.8068658375185214
GeversD_CD_NODE_992_length_11236_cov_39.5317 GeversD_CD_NODE_173_length_77858_cov_8.79323_fragment_1 9.029988566292552
GeversD_healthy_NODE_39_length_131136_cov_15.176_fragment_1 GeversD_CD_NODE_173_length_77858_cov_8.79323_fragment_1 67.98438946836745
IjazUZ_CD_NODE_1412_length_5209_ID_21803 GeversD_CD_NODE_173_length_77858_cov_8.79323_fragment_1 4.946567409805273
IjazUZ_CD_NODE_967_length_7311_ID_1893 GeversD_CD_NODE_173_length_77858_cov_8.79323_fragment_1 7.298197772200326
GeversD_CD_NODE_136_length_80171_cov_8.05915_fragment_2 GeversD_CD_NODE_173_length_84298_cov_8.79189_fragment_1 8.22445493522978
GeversD_CD_NODE_159_length_84014_cov_9.57289_fragment_1 GeversD_CD_NODE_173_length_84298_cov_8.79189_fragment_1 7.535465383886083
GeversD_CD_NODE_1619_length_7666_cov_3.66627 GeversD_CD_NODE_173_length_84298_cov_8.79189_fragment_1 5.061893854515183
```
