## Supplementary Data 2 for "VIBRANT: Automated recovery, annotation and curation of microbial viruses, and evaluation of virome function from genomic sequences": VIBRANT_supplementary_data_2.ntw (part 3 of 13)

```
GeversD_CD_NODE_172_length_103403_cov_35.7624_fragment_1 GeversD_CD_NODE_173_length_84298_cov_8.79189_fragment_1 2.7431642011202273
GeversD_CD_NODE_17_length_185934_cov_35.7272_fragment_3 GeversD_CD_NODE_173_length_84298_cov_8.79189_fragment_1 7.80596133383641
GeversD_CD_NODE_1822_length_21543_cov_7.52462 GeversD_CD_NODE_173_length_84298_cov_8.79189_fragment_1 3.546233685481183
GeversD_CD_NODE_1919_length_17694_cov_6.18136 GeversD_CD_NODE_173_length_84298_cov_8.79189_fragment_1 10.087127877430973
GeversD_CD_NODE_203_length_67869_cov_34.1923 GeversD_CD_NODE_173_length_84298_cov_8.79189_fragment_1 6.74864032573618
GeversD_CD_NODE_21_length_190828_cov_15.0926_fragment_2 GeversD_CD_NODE_173_length_84298_cov_8.79189_fragment_1 7.750130596070991
GeversD_CD_NODE_272_length_48204_cov_16.6104 GeversD_CD_NODE_173_length_84298_cov_8.79189_fragment_1 5.54713068491952
GeversD_CD_NODE_283_length_76106_cov_26.0933_fragment_1 GeversD_CD_NODE_173_length_84298_cov_8.79189_fragment_1 5.801595179193748
GeversD_CD_NODE_3007_length_9298_cov_6.5865 GeversD_CD_NODE_173_length_84298_cov_8.79189_fragment_1 17.32459795605361
GeversD_CD_NODE_305_length_62888_cov_6.81526_fragment_2 GeversD_CD_NODE_173_length_84298_cov_8.79189_fragment_1 2.250125088079314
GeversD_CD_NODE_367_length_45918_cov_16.2892 GeversD_CD_NODE_173_length_84298_cov_8.79189_fragment_1 3.7684153426297664
GeversD_CD_NODE_3759_length_11900_cov_4.41562 GeversD_CD_NODE_173_length_84298_cov_8.79189_fragment_1 10.31728818997684
GeversD_CD_NODE_383_length_17456_cov_4.54083 GeversD_CD_NODE_173_length_84298_cov_8.79189_fragment_1 9.311652259084575
GeversD_CD_NODE_393_length_30718_cov_10.5954 GeversD_CD_NODE_173_length_84298_cov_8.79189_fragment_1 11.153234246069093
GeversD_CD_NODE_419_length_42575_cov_9.55024 GeversD_CD_NODE_173_length_84298_cov_8.79189_fragment_1 7.750130596070991
GeversD_CD_NODE_466_length_47322_cov_51.5627 GeversD_CD_NODE_173_length_84298_cov_8.79189_fragment_1 1.269583033825092
GeversD_CD_NODE_46_length_141484_cov_11.3857_fragment_2 GeversD_CD_NODE_173_length_84298_cov_8.79189_fragment_1 6.322201760446732
GeversD_CD_NODE_474_length_60043_cov_86.5958_fragment_1 GeversD_CD_NODE_173_length_84298_cov_8.79189_fragment_1 1.2356590163859495
GeversD_CD_NODE_505_length_43218_cov_6.7281 GeversD_CD_NODE_173_length_84298_cov_8.79189_fragment_1 8.22445493522978
GeversD_CD_NODE_517_length_55424_cov_7.1218_fragment_1 GeversD_CD_NODE_173_length_84298_cov_8.79189_fragment_1 5.9653109226594365
GeversD_CD_NODE_576_length_49463_cov_17.939 GeversD_CD_NODE_173_length_84298_cov_8.79189_fragment_1 5.451092659071642
GeversD_CD_NODE_657_length_45173_cov_30.4262 GeversD_CD_NODE_173_length_84298_cov_8.79189_fragment_1 7.641120560332005
GeversD_CD_NODE_676_length_38933_cov_7.59509 GeversD_CD_NODE_173_length_84298_cov_8.79189_fragment_1 9.254495213626186
GeversD_CD_NODE_710_length_38071_cov_42.1792 GeversD_CD_NODE_173_length_84298_cov_8.79189_fragment_1 6.72722397246332
GeversD_CD_NODE_750_length_39379_cov_9.24385 GeversD_CD_NODE_173_length_84298_cov_8.79189_fragment_1 8.628791572580845
GeversD_CD_NODE_764_length_25654_cov_35.932 GeversD_CD_NODE_173_length_84298_cov_8.79189_fragment_1 3.1833587264019885
GeversD_CD_NODE_766_length_39875_cov_52.3148 GeversD_CD_NODE_173_length_84298_cov_8.79189_fragment_1 1.8561241380468934
GeversD_CD_NODE_839_length_36075_cov_10.1844 GeversD_CD_NODE_173_length_84298_cov_8.79189_fragment_1 6.3860305711926495
GeversD_CD_NODE_932_length_22018_cov_77.4117 GeversD_CD_NODE_173_length_84298_cov_8.79189_fragment_1 13.183194929689272
GeversD_healthy_NODE_1234_length_8451_cov_7.97963 GeversD_CD_NODE_173_length_84298_cov_8.79189_fragment_1 5.506250224240243
GeversD_healthy_NODE_2126_length_12815_cov_3.78205 GeversD_CD_NODE_173_length_84298_cov_8.79189_fragment_1 1.952238385184688
GeversD_healthy_NODE_220_length_50198_cov_8.41775 GeversD_CD_NODE_173_length_84298_cov_8.79189_fragment_1 5.451092659071642
GeversD_healthy_NODE_379_length_52863_cov_7.141_fragment_1 GeversD_CD_NODE_173_length_84298_cov_8.79189_fragment_1 1.1051140686236058
GeversD_healthy_NODE_562_length_39308_cov_7.90171 GeversD_CD_NODE_173_length_84298_cov_8.79189_fragment_1 8.628791572580845
GeversD_healthy_NODE_667_length_34185_cov_8.99435_fragment_1 GeversD_CD_NODE_173_length_84298_cov_8.79189_fragment_1 2.3048825629381335
GeversD_CD_NODE_103_length_72763_cov_26.9053_fragment_1 GeversD_CD_NODE_1745_length_17206_cov_16.5558 65.61910805614366
GeversD_CD_NODE_2439_length_16041_cov_5.13249 GeversD_CD_NODE_1745_length_17206_cov_16.5558 1.629284749835759
GeversD_CD_NODE_389_length_64929_cov_20.1417 GeversD_CD_NODE_1745_length_17206_cov_16.5558 61.36313861921908
GeversD_CD_NODE_394_length_60590_cov_10.3729 GeversD_CD_NODE_1745_length_17206_cov_16.5558 58.69730719813146
GeversD_CD_NODE_462_length_55130_cov_8.02611 GeversD_CD_NODE_1745_length_17206_cov_16.5558 62.87581147062091
GeversD_CD_NODE_56_length_86524_cov_19.9042_fragment_1 GeversD_CD_NODE_1745_length_17206_cov_16.5558 50.8634816599946
GeversD_CD_NODE_630_length_46808_cov_37.8586 GeversD_CD_NODE_1745_length_17206_cov_16.5558 53.88807746503584
GeversD_CD_NODE_80_length_92124_cov_8.65248_fragment_1 GeversD_CD_NODE_1745_length_17206_cov_16.5558 8.592355403535457
GeversD_CD_NODE_84_length_66234_cov_8.07197 GeversD_CD_NODE_1745_length_17206_cov_16.5558 61.36313861921908
IjazUZ_CD_NODE_72_length_93116_ID_22255_fragment_2 GeversD_CD_NODE_1745_length_17206_cov_16.5558 77.22704713604547
GeversD_CD_NODE_546_length_55202_cov_6.2691_fragment_1 GeversD_CD_NODE_1747_length_12478_cov_3.49038 1.871601640566806
GeversD_CD_NODE_1028_length_27758_cov_12.105 GeversD_CD_NODE_1748_length_11001_cov_7.07135 38.694893757208156
GeversD_CD_NODE_1338_length_32114_cov_72.0595 GeversD_CD_NODE_1748_length_11001_cov_7.07135 40.35158830155066
GeversD_CD_NODE_293_length_38213_cov_11.309 GeversD_CD_NODE_1748_length_11001_cov_7.07135 43.3674730015748
GeversD_CD_NODE_3052_length_10995_cov_5.14698 GeversD_CD_NODE_1748_length_11001_cov_7.07135 31.74606884731154
GeversD_CD_NODE_631_length_37333_cov_9.23263 GeversD_CD_NODE_1748_length_11001_cov_7.07135 35.02674634944586
GeversD_CD_NODE_810_length_37496_cov_30.9368 GeversD_CD_NODE_1748_length_11001_cov_7.07135 39.1468688773619
GeversD_CD_NODE_994_length_36028_cov_8.92553_fragment_1 GeversD_CD_NODE_1748_length_11001_cov_7.07135 25.069342189399286
IjazUZ_CD_NODE_1029_length_8963_ID_13277 GeversD_CD_NODE_1748_length_11001_cov_7.07135 21.387971221481234
IjazUZ_CD_NODE_1152_length_7577_ID_6852 GeversD_CD_NODE_1748_length_11001_cov_7.07135 14.860381765964096
IjazUZ_healthy_NODE_1046_length_13448_ID_8419 GeversD_CD_NODE_1748_length_11001_cov_7.07135 6.919146067970456
IjazUZ_healthy_NODE_1081_length_13141_ID_76609 GeversD_CD_NODE_1748_length_11001_cov_7.07135 5.314865322306564
IjazUZ_healthy_NODE_3752_length_5306_ID_42415 GeversD_CD_NODE_1748_length_11001_cov_7.07135 19.360062248856057
GeversD_CD_NODE_1349_length_12881_cov_11.0324 GeversD_CD_NODE_1750_length_22230_cov_19.9324 30.84115250290961
GeversD_CD_NODE_1494_length_9803_cov_3.66444 GeversD_CD_NODE_1750_length_22230_cov_19.9324 41.167988201389086
GeversD_CD_NODE_1889_length_19087_cov_28.0414 GeversD_CD_NODE_1750_length_22230_cov_19.9324 13.29771405202322
GeversD_CD_NODE_1913_length_15712_cov_4.52475 GeversD_CD_NODE_1750_length_22230_cov_19.9324 20.124918115386283
GeversD_CD_NODE_200_length_83002_cov_11.1507_fragment_1 GeversD_CD_NODE_1750_length_22230_cov_19.9324 28.878271209875628
GeversD_CD_NODE_2071_length_16576_cov_5.60493 GeversD_CD_NODE_1750_length_22230_cov_19.9324 20.388009621881086
GeversD_CD_NODE_224_length_84263_cov_17.634_fragment_1 GeversD_CD_NODE_1750_length_22230_cov_19.9324 16.882824363001518
GeversD_CD_NODE_2957_length_6712_cov_5.76205 GeversD_CD_NODE_1750_length_22230_cov_19.9324 16.94467832348368
GeversD_CD_NODE_310_length_73875_cov_29.8496_fragment_1 GeversD_CD_NODE_1750_length_22230_cov_19.9324 22.60261480320964
GeversD_CD_NODE_320_length_25366_cov_6.34072 GeversD_CD_NODE_1750_length_22230_cov_19.9324 34.550598553066955
GeversD_CD_NODE_3790_length_8738_cov_4.68571 GeversD_CD_NODE_1750_length_22230_cov_19.9324 3.171155353301283
GeversD_CD_NODE_384_length_36454_cov_7.13314 GeversD_CD_NODE_1750_length_22230_cov_19.9324 10.017053761295507
GeversD_CD_NODE_435_length_25591_cov_6.35021 GeversD_CD_NODE_1750_length_22230_cov_19.9324 23.535552255882763
GeversD_CD_NODE_6025_length_5378_cov_4.40109 GeversD_CD_NODE_1750_length_22230_cov_19.9324 20.796546704873553
GeversD_CD_NODE_677_length_51958_cov_10.1152_fragment_1 GeversD_CD_NODE_1750_length_22230_cov_19.9324 4.445867165472998
GeversD_CD_NODE_683_length_13068_cov_6.10167 GeversD_CD_NODE_1750_length_22230_cov_19.9324 15.05339803471255
GeversD_CD_NODE_738_length_27491_cov_13.8875 GeversD_CD_NODE_1750_length_22230_cov_19.9324 1.1508059077987545
GeversD_CD_NODE_751_length_24092_cov_9.42385 GeversD_CD_NODE_1750_length_22230_cov_19.9324 1.0021885337670513
GeversD_CD_NODE_808_length_41700_cov_16.7036 GeversD_CD_NODE_1750_length_22230_cov_19.9324 10.36470055415418
GeversD_CD_NODE_810_length_38808_cov_23.3879 GeversD_CD_NODE_1750_length_22230_cov_19.9324 5.020606068741613
GeversD_CD_NODE_813_length_43211_cov_9.97194 GeversD_CD_NODE_1750_length_22230_cov_19.9324 30.952870262929203
GeversD_CD_NODE_933_length_42606_cov_8.80912 GeversD_CD_NODE_1750_length_22230_cov_19.9324 28.092269780444845
GeversD_CD_NODE_947_length_27403_cov_75.0475 GeversD_CD_NODE_1750_length_22230_cov_19.9324 35.41323626613691
GeversD_CD_NODE_99_length_137197_cov_8.75596_fragment_1 GeversD_CD_NODE_1750_length_22230_cov_19.9324 39.605992559630124
GeversD_healthy_NODE_523_length_36298_cov_45.3081 GeversD_CD_NODE_1750_length_22230_cov_19.9324 10.514197093112273
GeversD_healthy_NODE_960_length_20882_cov_91.6319 GeversD_CD_NODE_1750_length_22230_cov_19.9324 1.8415011644530166
IjazUZ_CD_NODE_128_length_72017_ID_4336_fragment_1 GeversD_CD_NODE_1750_length_22230_cov_19.9324 1.431096387719168
IjazUZ_CD_NODE_168_length_61608_ID_3056_fragment_1 GeversD_CD_NODE_1750_length_22230_cov_19.9324 7.338422442777774
IjazUZ_CD_NODE_219_length_27350_ID_35303 GeversD_CD_NODE_1750_length_22230_cov_19.9324 24.25276026349528
IjazUZ_CD_NODE_2365_length_6107_ID_27464 GeversD_CD_NODE_1750_length_22230_cov_19.9324 20.19464336305732
IjazUZ_CD_NODE_2629_length_5647_ID_23987 GeversD_CD_NODE_1750_length_22230_cov_19.9324 8.38215570998494
IjazUZ_CD_NODE_320_length_24760_ID_37649_fragment_1 GeversD_CD_NODE_1750_length_22230_cov_19.9324 2.731155505239445
IjazUZ_CD_NODE_375_length_21622_ID_31912 GeversD_CD_NODE_1750_length_22230_cov_19.9324 13.997115792647477
IjazUZ_CD_NODE_41_length_68900_ID_9087_fragment_1 GeversD_CD_NODE_1750_length_22230_cov_19.9324 2.7107255918777318
IjazUZ_CD_NODE_433_length_21663_ID_6041 GeversD_CD_NODE_1750_length_22230_cov_19.9324 26.723031202976536
IjazUZ_CD_NODE_48_length_65141_ID_5597_fragment_2 GeversD_CD_NODE_1750_length_22230_cov_19.9324 39.939033525277196
IjazUZ_healthy_NODE_2102_length_7284_ID_22234 GeversD_CD_NODE_1750_length_22230_cov_19.9324 16.467719926877315
IjazUZ_healthy_NODE_215_length_25098_ID_28474 GeversD_CD_NODE_1750_length_22230_cov_19.9324 29.05175793639834
IjazUZ_healthy_NODE_2200_length_5293_ID_1501 GeversD_CD_NODE_1750_length_22230_cov_19.9324 1.2857806608514126
IjazUZ_healthy_NODE_2733_length_6863_ID_7458 GeversD_CD_NODE_1750_length_22230_cov_19.9324 12.57442411729306
IjazUZ_healthy_NODE_546_length_13737_ID_49044 GeversD_CD_NODE_1750_length_22230_cov_19.9324 22.456979932355306
IjazUZ_healthy_NODE_591_length_16763_ID_52897 GeversD_CD_NODE_1750_length_22230_cov_19.9324 24.85269187259624
IjazUZ_healthy_NODE_603_length_16144_ID_64381 GeversD_CD_NODE_1750_length_22230_cov_19.9324 29.00904950832166
IjazUZ_healthy_NODE_63_length_56183_ID_54783 GeversD_CD_NODE_1750_length_22230_cov_19.9324 11.674308693342816
GeversD_CD_NODE_1109_length_27802_cov_21.9721_fragment_1 GeversD_CD_NODE_1750_length_8424_cov_6.31067 16.04066509066322
GeversD_CD_NODE_1120_length_9038_cov_7.71157 GeversD_CD_NODE_1750_length_8424_cov_6.31067 16.904184759905434
GeversD_CD_NODE_1231_length_31418_cov_21.9592 GeversD_CD_NODE_1750_length_8424_cov_6.31067 42.726594060311875
GeversD_CD_NODE_1522_length_23958_cov_8.61992 GeversD_CD_NODE_1750_length_8424_cov_6.31067 8.471995141939072
GeversD_CD_NODE_1832_length_16733_cov_6.13305 GeversD_CD_NODE_1750_length_8424_cov_6.31067 12.434581705965648
GeversD_CD_NODE_1906_length_11603_cov_13.0978 GeversD_CD_NODE_1750_length_8424_cov_6.31067 4.221604355466739
GeversD_CD_NODE_24_length_202735_cov_44.4217_fragment_1 GeversD_CD_NODE_1750_length_8424_cov_6.31067 42.35014296747631
GeversD_CD_NODE_3051_length_10910_cov_7.26965 GeversD_CD_NODE_1750_length_8424_cov_6.31067 1.6057097646474068
GeversD_CD_NODE_3484_length_9808_cov_6.40408 GeversD_CD_NODE_1750_length_8424_cov_6.31067 20.352461783373865
GeversD_CD_NODE_4304_length_5486_cov_22.9072 GeversD_CD_NODE_1750_length_8424_cov_6.31067 4.221604355466739
GeversD_CD_NODE_430_length_32322_cov_197.414 GeversD_CD_NODE_1750_length_8424_cov_6.31067 2.0503513982744392
GeversD_CD_NODE_5775_length_6163_cov_26.6266 GeversD_CD_NODE_1750_length_8424_cov_6.31067 7.614176453967384
GeversD_CD_NODE_813_length_46747_cov_19.0906_fragment_1 GeversD_CD_NODE_1750_length_8424_cov_6.31067 1.9577732496102405
GeversD_healthy_NODE_614_length_36664_cov_7.96662_fragment_1 GeversD_CD_NODE_1750_length_8424_cov_6.31067 5.284275646457053
GeversD_CD_NODE_1490_length_20431_cov_11.2613 GeversD_CD_NODE_1751_length_19033_cov_18.9209 15.08662027852601
GeversD_CD_NODE_199_length_52572_cov_67.1063 GeversD_CD_NODE_1751_length_19033_cov_18.9209 38.86923320633861
GeversD_CD_NODE_32_length_156589_cov_158.233_fragment_1 GeversD_CD_NODE_1751_length_19033_cov_18.9209 3.4532701397615666
GeversD_CD_NODE_379_length_44882_cov_10.9419 GeversD_CD_NODE_1751_length_19033_cov_18.9209 40.55406466862247
GeversD_CD_NODE_383_length_63761_cov_58.0821_fragment_1 GeversD_CD_NODE_1751_length_19033_cov_18.9209 37.18629184356259
GeversD_CD_NODE_57_length_148912_cov_16.081_fragment_2 GeversD_CD_NODE_1751_length_19033_cov_18.9209 3.4532701397615666
GeversD_CD_NODE_581_length_23397_cov_13.2914 GeversD_CD_NODE_1751_length_19033_cov_18.9209 24.693812947961494
GeversD_CD_NODE_58_length_145590_cov_37.6214_fragment_1 GeversD_CD_NODE_1751_length_19033_cov_18.9209 1.9241980593232784
GeversD_healthy_NODE_198_length_53907_cov_10.6383 GeversD_CD_NODE_1751_length_19033_cov_18.9209 38.65726768518105
GeversD_CD_NODE_1247_length_28389_cov_11.6471 GeversD_CD_NODE_1752_length_22217_cov_17.5404 66.69052280938023
GeversD_CD_NODE_134_length_67580_cov_18.0202_fragment_1 GeversD_CD_NODE_1752_length_22217_cov_17.5404 7.120375667387196
GeversD_CD_NODE_23_length_205282_cov_10.4746_fragment_2 GeversD_CD_NODE_1752_length_22217_cov_17.5404 6.771094520209
GeversD_healthy_NODE_19_length_193194_cov_17.6954_fragment_1 GeversD_CD_NODE_1752_length_22217_cov_17.5404 7.195370020682028
GeversD_healthy_NODE_250_length_31978_cov_27.7421 GeversD_CD_NODE_1752_length_22217_cov_17.5404 16.793640001012676
GeversD_healthy_NODE_406_length_30248_cov_12.662 GeversD_CD_NODE_1752_length_22217_cov_17.5404 17.463581011756336
IjazUZ_CD_NODE_77_length_71126_ID_5310_fragment_2 GeversD_CD_NODE_1752_length_22217_cov_17.5404 9.540914584762884
GeversD_CD_NODE_2332_length_14296_cov_13.6254 GeversD_CD_NODE_1753_length_12438_cov_8.57813 9.690209676008045
GeversD_CD_NODE_3551_length_12578_cov_13.1953 GeversD_CD_NODE_1753_length_12438_cov_8.57813 9.866214563400142
GeversD_CD_NODE_1152_length_36443_cov_29.5245 GeversD_CD_NODE_1753_length_22207_cov_6.18793 70.4828035366942
GeversD_CD_NODE_119_length_72065_cov_10.8706 GeversD_CD_NODE_1753_length_22207_cov_6.18793 51.033163664577
GeversD_CD_NODE_11_length_312570_cov_38.9457_fragment_2 GeversD_CD_NODE_1753_length_22207_cov_6.18793 41.57633161937682
GeversD_CD_NODE_1246_length_25338_cov_13.7604 GeversD_CD_NODE_1753_length_22207_cov_6.18793 53.14224653305227
GeversD_CD_NODE_124_length_73016_cov_6.97612_fragment_1 GeversD_CD_NODE_1753_length_22207_cov_6.18793 55.79796134818622
GeversD_CD_NODE_1257_length_33783_cov_9.43199 GeversD_CD_NODE_1753_length_22207_cov_6.18793 8.618852407277576
GeversD_CD_NODE_127_length_59409_cov_16.3628 GeversD_CD_NODE_1753_length_22207_cov_6.18793 41.03424099475502
GeversD_CD_NODE_1415_length_26661_cov_4.92727 GeversD_CD_NODE_1753_length_22207_cov_6.18793 9.518245727207134
GeversD_CD_NODE_1486_length_24923_cov_8.78905 GeversD_CD_NODE_1753_length_22207_cov_6.18793 66.03729519741906
GeversD_CD_NODE_150_length_63312_cov_14.9866_fragment_1 GeversD_CD_NODE_1753_length_22207_cov_6.18793 2.548289386219799
GeversD_CD_NODE_1523_length_19742_cov_5.80383 GeversD_CD_NODE_1753_length_22207_cov_6.18793 7.675859845272494
GeversD_CD_NODE_17_length_213049_cov_40.6616_fragment_2 GeversD_CD_NODE_1753_length_22207_cov_6.18793 39.8629693234942
GeversD_CD_NODE_182_length_66648_cov_8.15856 GeversD_CD_NODE_1753_length_22207_cov_6.18793 39.594512544494734
GeversD_CD_NODE_203_length_60749_cov_138.973 GeversD_CD_NODE_1753_length_22207_cov_6.18793 37.508581536457
GeversD_CD_NODE_2056_length_10765_cov_4.4225 GeversD_CD_NODE_1753_length_22207_cov_6.18793 30.289094255737297
GeversD_CD_NODE_212_length_89535_cov_15.4945_fragment_1 GeversD_CD_NODE_1753_length_22207_cov_6.18793 43.42651077974138
GeversD_CD_NODE_216_length_74365_cov_12.147 GeversD_CD_NODE_1753_length_22207_cov_6.18793 42.8546665426596
GeversD_CD_NODE_2362_length_19172_cov_10.6883 GeversD_CD_NODE_1753_length_22207_cov_6.18793 39.0683657757437
GeversD_CD_NODE_2509_length_11358_cov_5.97187 GeversD_CD_NODE_1753_length_22207_cov_6.18793 52.25265656726378
GeversD_CD_NODE_2540_length_13966_cov_11.8822 GeversD_CD_NODE_1753_length_22207_cov_6.18793 9.44496829567673
GeversD_CD_NODE_287_length_73604_cov_14.7966_fragment_1 GeversD_CD_NODE_1753_length_22207_cov_6.18793 60.187424035836024
GeversD_CD_NODE_296_length_44801_cov_41.1784 GeversD_CD_NODE_1753_length_22207_cov_6.18793 41.27431069860544
GeversD_CD_NODE_32_length_209345_cov_16.7016_fragment_2 GeversD_CD_NODE_1753_length_22207_cov_6.18793 2.419133231543161
GeversD_CD_NODE_3823_length_11717_cov_5.62022 GeversD_CD_NODE_1753_length_22207_cov_6.18793 3.8278677299328274
GeversD_CD_NODE_4918_length_6818_cov_5.19902 GeversD_CD_NODE_1753_length_22207_cov_6.18793 10.599739008641794
GeversD_CD_NODE_510_length_53843_cov_66.596 GeversD_CD_NODE_1753_length_22207_cov_6.18793 11.954627795307196
GeversD_CD_NODE_551_length_53862_cov_19.0322 GeversD_CD_NODE_1753_length_22207_cov_6.18793 38.98853775483114
GeversD_CD_NODE_55_length_151213_cov_62.5845_fragment_1 GeversD_CD_NODE_1753_length_22207_cov_6.18793 27.647829029081798
GeversD_CD_NODE_60_length_140156_cov_68.5654_fragment_2 GeversD_CD_NODE_1753_length_22207_cov_6.18793 41.57633161937682
GeversD_CD_NODE_61_length_160041_cov_60.7156_fragment_2 GeversD_CD_NODE_1753_length_22207_cov_6.18793 26.446942341075605
GeversD_CD_NODE_661_length_44815_cov_16.7351 GeversD_CD_NODE_1753_length_22207_cov_6.18793 3.1161847561905587
GeversD_CD_NODE_731_length_40014_cov_20.0008 GeversD_CD_NODE_1753_length_22207_cov_6.18793 40.818764697115
GeversD_CD_NODE_781_length_31400_cov_6.98638 GeversD_CD_NODE_1753_length_22207_cov_6.18793 3.3444508548112344
GeversD_CD_NODE_806_length_37604_cov_17.6511 GeversD_CD_NODE_1753_length_22207_cov_6.18793 5.838431875228342
GeversD_CD_NODE_875_length_41277_cov_56.5426 GeversD_CD_NODE_1753_length_22207_cov_6.18793 5.184676690199555
GeversD_CD_NODE_936_length_34188_cov_8.43714 GeversD_CD_NODE_1753_length_22207_cov_6.18793 47.595171508194234
GeversD_healthy_NODE_7_length_329728_cov_44.1923_fragment_3 GeversD_CD_NODE_1753_length_22207_cov_6.18793 43.727276042449645
IjazUZ_CD_NODE_18_length_135864_ID_30881_fragment_1 GeversD_CD_NODE_1753_length_22207_cov_6.18793 43.5256072985834
IjazUZ_healthy_NODE_1510_length_10431_ID_65047 GeversD_CD_NODE_1753_length_22207_cov_6.18793 36.301775859965666
IjazUZ_healthy_NODE_1550_length_5354_ID_14309 GeversD_CD_NODE_1753_length_22207_cov_6.18793 6.149207711473282
IjazUZ_healthy_NODE_1918_length_8305_ID_259 GeversD_CD_NODE_1753_length_22207_cov_6.18793 36.301775859965666
IjazUZ_healthy_NODE_1982_length_8138_ID_83120 GeversD_CD_NODE_1753_length_22207_cov_6.18793 10.997537690262131
IjazUZ_healthy_NODE_2880_length_6330_ID_42455 GeversD_CD_NODE_1753_length_22207_cov_6.18793 7.776413798142609
IjazUZ_healthy_NODE_318_length_24959_ID_17402 GeversD_CD_NODE_1753_length_22207_cov_6.18793 12.648341847746515
IjazUZ_healthy_NODE_359_length_17789_ID_19272 GeversD_CD_NODE_1753_length_22207_cov_6.18793 4.999805255739006
IjazUZ_healthy_NODE_565_length_18125_ID_92184 GeversD_CD_NODE_1753_length_22207_cov_6.18793 10.662669937017672
GeversD_CD_NODE_1082_length_33368_cov_11.2578 GeversD_CD_NODE_1755_length_17153_cov_6.08054 9.615019435968861
GeversD_CD_NODE_115_length_121277_cov_63.2809_fragment_1 GeversD_CD_NODE_1755_length_17153_cov_6.08054 11.138791361167087
GeversD_CD_NODE_1232_length_7626_cov_6.34725 GeversD_CD_NODE_1755_length_17153_cov_6.08054 14.263318728390814
GeversD_CD_NODE_1290_length_24578_cov_25.5227 GeversD_CD_NODE_1755_length_17153_cov_6.08054 23.64154108141715
GeversD_CD_NODE_1307_length_29557_cov_188.244 GeversD_CD_NODE_1755_length_17153_cov_6.08054 30.024359021061336
GeversD_CD_NODE_1363_length_12727_cov_4.81321 GeversD_CD_NODE_1755_length_17153_cov_6.08054 2.4662588063330952
GeversD_CD_NODE_1466_length_14662_cov_14.8902 GeversD_CD_NODE_1755_length_17153_cov_6.08054 19.560774165903187
GeversD_CD_NODE_1636_length_23330_cov_14.4018 GeversD_CD_NODE_1755_length_17153_cov_6.08054 25.499395406046375
GeversD_CD_NODE_19_length_221953_cov_17.3311_fragment_2 GeversD_CD_NODE_1755_length_17153_cov_6.08054 9.333533368974951
GeversD_CD_NODE_2011_length_14622_cov_7.72218 GeversD_CD_NODE_1755_length_17153_cov_6.08054 2.374634992148379
GeversD_CD_NODE_2135_length_16204_cov_47.0768 GeversD_CD_NODE_1755_length_17153_cov_6.08054 5.7343568423667675
GeversD_CD_NODE_21_length_240554_cov_123.052_fragment_1 GeversD_CD_NODE_1755_length_17153_cov_6.08054 8.284472974273712
GeversD_CD_NODE_2823_length_11834_cov_8.62501 GeversD_CD_NODE_1755_length_17153_cov_6.08054 2.4662588063330952
GeversD_CD_NODE_3972_length_9208_cov_21.8769 GeversD_CD_NODE_1755_length_17153_cov_6.08054 26.759288218054486
GeversD_CD_NODE_412_length_43168_cov_17.7392 GeversD_CD_NODE_1755_length_17153_cov_6.08054 8.618852407277576
GeversD_CD_NODE_4252_length_7989_cov_8.21754 GeversD_CD_NODE_1755_length_17153_cov_6.08054 21.519320881539954
GeversD_CD_NODE_428_length_41089_cov_86.8817 GeversD_CD_NODE_1755_length_17153_cov_6.08054 29.401896313327725
GeversD_CD_NODE_430_length_32322_cov_197.414 GeversD_CD_NODE_1755_length_17153_cov_6.08054 1.2860461056478014
GeversD_CD_NODE_512_length_17708_cov_36.415 GeversD_CD_NODE_1755_length_17153_cov_6.08054 5.7343568423667675
GeversD_CD_NODE_5274_length_5812_cov_11.4785 GeversD_CD_NODE_1755_length_17153_cov_6.08054 14.263318728390814
GeversD_CD_NODE_538_length_55867_cov_46.3826_fragment_1 GeversD_CD_NODE_1755_length_17153_cov_6.08054 35.009082469560084
GeversD_CD_NODE_691_length_26161_cov_24.5971 GeversD_CD_NODE_1755_length_17153_cov_6.08054 21.67134340095755
GeversD_CD_NODE_748_length_12103_cov_9.23697 GeversD_CD_NODE_1755_length_17153_cov_6.08054 15.979967259018963
GeversD_CD_NODE_813_length_46747_cov_19.0906_fragment_1 GeversD_CD_NODE_1755_length_17153_cov_6.08054 30.718930074134
GeversD_CD_NODE_896_length_40646_cov_189.894 GeversD_CD_NODE_1755_length_17153_cov_6.08054 8.618852407277576
GeversD_CD_NODE_8_length_290464_cov_31.273_fragment_1 GeversD_CD_NODE_1755_length_17153_cov_6.08054 19.215973537735014
GeversD_CD_NODE_910_length_33957_cov_57.2121 GeversD_CD_NODE_1755_length_17153_cov_6.08054 18.847377088041565
GeversD_CD_NODE_917_length_18661_cov_6.39869 GeversD_CD_NODE_1755_length_17153_cov_6.08054 24.44183998022233
GeversD_CD_NODE_956_length_32624_cov_43.2137 GeversD_CD_NODE_1755_length_17153_cov_6.08054 23.668434314021788
GeversD_CD_NODE_964_length_32393_cov_16.3853 GeversD_CD_NODE_1755_length_17153_cov_6.08054 8.548950867348001
GeversD_CD_NODE_997_length_35952_cov_42.217 GeversD_CD_NODE_1755_length_17153_cov_6.08054 6.20667106869034
GeversD_healthy_NODE_614_length_36664_cov_7.96662_fragment_1 GeversD_CD_NODE_1755_length_17153_cov_6.08054 1.6553370299296182
GeversD_healthy_NODE_866_length_27652_cov_8.71823 GeversD_CD_NODE_1755_length_17153_cov_6.08054 23.668434314021788
IjazUZ_healthy_NODE_2038_length_8526_ID_89013 GeversD_CD_NODE_1755_length_17153_cov_6.08054 14.786061216330136
IjazUZ_healthy_NODE_2366_length_7619_ID_34537 GeversD_CD_NODE_1755_length_17153_cov_6.08054 17.093519753472954
GeversD_CD_NODE_112_length_90680_cov_8.15971_fragment_3 GeversD_CD_NODE_1756_length_18892_cov_6.67176_fragment_1 46.607621232759534
GeversD_CD_NODE_2069_length_8988_cov_43.1417 GeversD_CD_NODE_1756_length_18892_cov_6.67176_fragment_1 1.3454281352015967
GeversD_CD_NODE_2705_length_13078_cov_12.6628 GeversD_CD_NODE_1756_length_18892_cov_6.67176_fragment_1 2.7745359563504843
GeversD_CD_NODE_3232_length_11520_cov_6.60148 GeversD_CD_NODE_1756_length_18892_cov_6.67176_fragment_1 3.6649157359199345
IjazUZ_CD_NODE_55_length_129508_ID_11451_fragment_2 GeversD_CD_NODE_1756_length_18892_cov_6.67176_fragment_1 1.3454281352015967
GeversD_CD_NODE_1260_length_5498_cov_4.75473 GeversD_CD_NODE_1757_length_6374_cov_34.0938 1.3034688272783752
GeversD_CD_NODE_1801_length_12134_cov_10.9218 GeversD_CD_NODE_1757_length_6374_cov_34.0938 1.1019471109852796
GeversD_CD_NODE_2889_length_6857_cov_19.5845 GeversD_CD_NODE_1757_length_6374_cov_34.0938 1.4173503566200027
GeversD_CD_NODE_554_length_16352_cov_7.20169 GeversD_CD_NODE_1757_length_6374_cov_34.0938 25.174044003924003
GeversD_CD_NODE_5806_length_7888_cov_14.1051 GeversD_CD_NODE_1757_length_6374_cov_34.0938 1.542227270777631
GeversD_CD_NODE_752_length_14440_cov_69.9861 GeversD_CD_NODE_1757_length_6374_cov_34.0938 4.105157409248613
GeversD_CD_NODE_900_length_14134_cov_33.1676 GeversD_CD_NODE_1757_length_6374_cov_34.0938 4.105157409248613
GeversD_healthy_NODE_1772_length_11387_cov_10.6374 GeversD_CD_NODE_1757_length_6374_cov_34.0938 1.6804681469041087
GeversD_healthy_NODE_2150_length_12702_cov_5.28315 GeversD_CD_NODE_1757_length_6374_cov_34.0938 1.6804681469041087
GeversD_healthy_NODE_4404_length_6318_cov_5.6358 GeversD_CD_NODE_1757_length_6374_cov_34.0938 1.4173503566200027
IjazUZ_healthy_NODE_1086_length_9553_ID_25714 GeversD_CD_NODE_1757_length_6374_cov_34.0938 1.542227270777631
IjazUZ_healthy_NODE_1227_length_5124_ID_60307 GeversD_CD_NODE_1757_length_6374_cov_34.0938 2.0113377233011223
IjazUZ_healthy_NODE_3599_length_5574_ID_24193 GeversD_CD_NODE_1757_length_6374_cov_34.0938 1.6804681469041087
GeversD_CD_NODE_1096_length_37769_cov_12.2932 GeversD_CD_NODE_1758_length_16680_cov_6.59609 1.0066024274519298
GeversD_CD_NODE_2010_length_8050_cov_4.21176 GeversD_CD_NODE_1758_length_16680_cov_6.59609 21.053725032015628
GeversD_CD_NODE_20_length_212214_cov_31.7422_fragment_1 GeversD_CD_NODE_1758_length_16680_cov_6.59609 14.70382076441846
GeversD_CD_NODE_312_length_62596_cov_35.1837 GeversD_CD_NODE_1758_length_16680_cov_6.59609 14.05298393556803
GeversD_CD_NODE_325_length_56257_cov_8.54694 GeversD_CD_NODE_1758_length_16680_cov_6.59609 7.131188067252997
GeversD_CD_NODE_3879_length_8487_cov_4.83266 GeversD_CD_NODE_1758_length_16680_cov_6.59609 16.868706088395935
GeversD_CD_NODE_410_length_42608_cov_15.5784 GeversD_CD_NODE_1758_length_16680_cov_6.59609 19.191618656285243
GeversD_CD_NODE_418_length_58025_cov_73.0773 GeversD_CD_NODE_1758_length_16680_cov_6.59609 11.596946635313682
GeversD_CD_NODE_425_length_32493_cov_6.51634 GeversD_CD_NODE_1758_length_16680_cov_6.59609 27.390628622178617
GeversD_CD_NODE_74_length_155351_cov_8.03476_fragment_1 GeversD_CD_NODE_1758_length_16680_cov_6.59609 12.100894172206779
IjazUZ_healthy_NODE_1303_length_6291_ID_52026 GeversD_CD_NODE_1758_length_16680_cov_6.59609 1.230217894122716
IjazUZ_healthy_NODE_2308_length_6841_ID_105803 GeversD_CD_NODE_1758_length_16680_cov_6.59609 1.0542502802015514
IjazUZ_healthy_NODE_24_length_70413_ID_27717 GeversD_CD_NODE_1758_length_16680_cov_6.59609 4.146366699617343
IjazUZ_healthy_NODE_25_length_88178_ID_33133 GeversD_CD_NODE_1758_length_16680_cov_6.59609 3.455371215944294
IjazUZ_healthy_NODE_333_length_15053_ID_31881 GeversD_CD_NODE_1758_length_16680_cov_6.59609 11.428143993834691
IjazUZ_healthy_NODE_392_length_16581_ID_3564 GeversD_CD_NODE_1758_length_16680_cov_6.59609 23.808449801330955
IjazUZ_healthy_NODE_43_length_60195_ID_51348 GeversD_CD_NODE_1758_length_16680_cov_6.59609 11.517318203824896
IjazUZ_healthy_NODE_45_length_58167_ID_114081 GeversD_CD_NODE_1758_length_16680_cov_6.59609 9.01455438089334
IjazUZ_healthy_NODE_46_length_57620_ID_53652 GeversD_CD_NODE_1758_length_16680_cov_6.59609 11.846114137568627
IjazUZ_healthy_NODE_509_length_17963_ID_41836 GeversD_CD_NODE_1758_length_16680_cov_6.59609 10.291502907461478
IjazUZ_healthy_NODE_62_length_60351_ID_16066_fragment_1 GeversD_CD_NODE_1758_length_16680_cov_6.59609 22.769422806351425
IjazUZ_healthy_NODE_72_length_75285_ID_79961 GeversD_CD_NODE_1758_length_16680_cov_6.59609 10.967050571994694
GeversD_CD_NODE_100_length_134219_cov_12.3758_fragment_1 GeversD_CD_NODE_175_length_73954_cov_15.2841_fragment_1 32.89209930645728
GeversD_CD_NODE_1094_length_18793_cov_4.91584 GeversD_CD_NODE_175_length_73954_cov_15.2841_fragment_1 3.665230216359112
GeversD_CD_NODE_1108_length_32581_cov_10.3416 GeversD_CD_NODE_175_length_73954_cov_15.2841_fragment_1 38.167521597897434
GeversD_CD_NODE_1251_length_28359_cov_18.7837 GeversD_CD_NODE_175_length_73954_cov_15.2841_fragment_1 62.46636839801028
GeversD_CD_NODE_1320_length_15216_cov_14.6587 GeversD_CD_NODE_175_length_73954_cov_15.2841_fragment_1 20.452185375860513
GeversD_CD_NODE_1331_length_23259_cov_17.6809 GeversD_CD_NODE_175_length_73954_cov_15.2841_fragment_1 70.54916072881852
GeversD_CD_NODE_1334_length_28021_cov_46.9959 GeversD_CD_NODE_175_length_73954_cov_15.2841_fragment_1 51.350678604520176
GeversD_CD_NODE_1348_length_26747_cov_6.70328 GeversD_CD_NODE_175_length_73954_cov_15.2841_fragment_1 37.62016953374382
GeversD_CD_NODE_1372_length_15362_cov_4.66094 GeversD_CD_NODE_175_length_73954_cov_15.2841_fragment_1 5.679893425378624
GeversD_CD_NODE_1390_length_15200_cov_8.99459 GeversD_CD_NODE_175_length_73954_cov_15.2841_fragment_1 1.3476844544947033
GeversD_CD_NODE_144_length_115189_cov_16.6593_fragment_1 GeversD_CD_NODE_175_length_73954_cov_15.2841_fragment_1 197.9746032592389
GeversD_CD_NODE_144_length_76484_cov_36.2989_fragment_1 GeversD_CD_NODE_175_length_73954_cov_15.2841_fragment_1 30.23048730465227
GeversD_CD_NODE_1573_length_24268_cov_54.5981 GeversD_CD_NODE_175_length_73954_cov_15.2841_fragment_1 33.24248399782839
GeversD_CD_NODE_157_length_61761_cov_12.9628 GeversD_CD_NODE_175_length_73954_cov_15.2841_fragment_1 167.4501860516865
GeversD_CD_NODE_1604_length_7044_cov_4.00858 GeversD_CD_NODE_175_length_73954_cov_15.2841_fragment_1 21.12051994773188
GeversD_CD_NODE_1606_length_12108_cov_15.7338 GeversD_CD_NODE_175_length_73954_cov_15.2841_fragment_1 25.84663853638719
GeversD_CD_NODE_1650_length_6832_cov_3.99056 GeversD_CD_NODE_175_length_73954_cov_15.2841_fragment_1 12.50936216654496
GeversD_CD_NODE_167_length_58460_cov_8.7617_fragment_1 GeversD_CD_NODE_175_length_73954_cov_15.2841_fragment_1 209.85290051548688
GeversD_CD_NODE_1801_length_21446_cov_5.53551 GeversD_CD_NODE_175_length_73954_cov_15.2841_fragment_1 49.52765092140909
GeversD_CD_NODE_1893_length_5252_cov_2.82779 GeversD_CD_NODE_175_length_73954_cov_15.2841_fragment_1 9.07777827908934
GeversD_CD_NODE_195_length_84668_cov_8.5223 GeversD_CD_NODE_175_length_73954_cov_15.2841_fragment_1 84.00509632079225
GeversD_CD_NODE_207_length_76789_cov_9.82971_fragment_1 GeversD_CD_NODE_175_length_73954_cov_15.2841_fragment_1 76.56365076169612
GeversD_CD_NODE_2085_length_14024_cov_9.10745 GeversD_CD_NODE_175_length_73954_cov_15.2841_fragment_1 14.630091486797443
GeversD_CD_NODE_2093_length_10314_cov_5.33463 GeversD_CD_NODE_175_length_73954_cov_15.2841_fragment_1 17.170209484679795
GeversD_CD_NODE_2197_length_17850_cov_5.80427 GeversD_CD_NODE_175_length_73954_cov_15.2841_fragment_1 23.259162295434805
GeversD_CD_NODE_225_length_63965_cov_24.9134 GeversD_CD_NODE_175_length_73954_cov_15.2841_fragment_1 69.38963428620876
GeversD_CD_NODE_2265_length_9305_cov_5.21924 GeversD_CD_NODE_175_length_73954_cov_15.2841_fragment_1 10.345118530868362
GeversD_CD_NODE_227_length_77328_cov_15.034_fragment_1 GeversD_CD_NODE_175_length_73954_cov_15.2841_fragment_1 76.38809860898245
GeversD_CD_NODE_242_length_93423_cov_12.0489 GeversD_CD_NODE_175_length_73954_cov_15.2841_fragment_1 67.5746171231214
GeversD_CD_NODE_249_length_79606_cov_10.4917 GeversD_CD_NODE_175_length_73954_cov_15.2841_fragment_1 85.99697703970624
GeversD_CD_NODE_2558_length_16652_cov_16.6557 GeversD_CD_NODE_175_length_73954_cov_15.2841_fragment_1 5.679893425378624
GeversD_CD_NODE_25_length_164267_cov_10.7826_fragment_1 GeversD_CD_NODE_175_length_73954_cov_15.2841_fragment_1 24.369238008265043
GeversD_CD_NODE_2656_length_6955_cov_15.0525 GeversD_CD_NODE_175_length_73954_cov_15.2841_fragment_1 14.630091486797443
GeversD_CD_NODE_2687_length_15982_cov_6.16412 GeversD_CD_NODE_175_length_73954_cov_15.2841_fragment_1 14.441254339895142
GeversD_CD_NODE_275_length_66210_cov_15.4042 GeversD_CD_NODE_175_length_73954_cov_15.2841_fragment_1 72.93957935552898
GeversD_CD_NODE_2863_length_9841_cov_8.42264 GeversD_CD_NODE_175_length_73954_cov_15.2841_fragment_1 17.789479964141723
GeversD_CD_NODE_288_length_51099_cov_14.1102 GeversD_CD_NODE_175_length_73954_cov_15.2841_fragment_1 52.473437767312156
GeversD_CD_NODE_292_length_63896_cov_8.56805 GeversD_CD_NODE_175_length_73954_cov_15.2841_fragment_1 85.3035686835678
GeversD_CD_NODE_2969_length_14684_cov_11.4002 GeversD_CD_NODE_175_length_73954_cov_15.2841_fragment_1 1.6807979330903118
GeversD_CD_NODE_3127_length_7254_cov_4.24837 GeversD_CD_NODE_175_length_73954_cov_15.2841_fragment_1 25.784105076891386
GeversD_CD_NODE_3154_length_7191_cov_4.88257 GeversD_CD_NODE_175_length_73954_cov_15.2841_fragment_1 3.380777549043386
GeversD_CD_NODE_3201_length_10902_cov_4.59122 GeversD_CD_NODE_175_length_73954_cov_15.2841_fragment_1 6.907035056220493
GeversD_CD_NODE_3272_length_12099_cov_5.54799 GeversD_CD_NODE_175_length_73954_cov_15.2841_fragment_1 8.742659826733739
GeversD_CD_NODE_3307_length_13549_cov_6.18912_fragment_1 GeversD_CD_NODE_175_length_73954_cov_15.2841_fragment_1 1.772895493830302
GeversD_CD_NODE_3336_length_10209_cov_9.54471 GeversD_CD_NODE_175_length_73954_cov_15.2841_fragment_1 1.969950112322075
GeversD_CD_NODE_3341_length_10852_cov_5.18755 GeversD_CD_NODE_175_length_73954_cov_15.2841_fragment_1 18.425627090056693
GeversD_CD_NODE_3405_length_8055_cov_8.8255 GeversD_CD_NODE_175_length_73954_cov_15.2841_fragment_1 23.12809904558185
GeversD_CD_NODE_350_length_31641_cov_7.7649 GeversD_CD_NODE_175_length_73954_cov_15.2841_fragment_1 58.99950131179752
GeversD_CD_NODE_3860_length_11638_cov_3.72218 GeversD_CD_NODE_175_length_73954_cov_15.2841_fragment_1 38.014341102892054
GeversD_CD_NODE_3873_length_9450_cov_5.28898 GeversD_CD_NODE_175_length_73954_cov_15.2841_fragment_1 24.13289560499395
GeversD_CD_NODE_4066_length_11112_cov_4.41431 GeversD_CD_NODE_175_length_73954_cov_15.2841_fragment_1 4.0869853769745275
GeversD_CD_NODE_4089_length_7480_cov_3.6963 GeversD_CD_NODE_175_length_73954_cov_15.2841_fragment_1 37.49979024361879
GeversD_CD_NODE_409_length_61756_cov_17.0174_fragment_1 GeversD_CD_NODE_175_length_73954_cov_15.2841_fragment_1 45.09272019520514
GeversD_CD_NODE_412_length_59603_cov_53.9079 GeversD_CD_NODE_175_length_73954_cov_15.2841_fragment_1 166.6345937502711
GeversD_CD_NODE_4351_length_8977_cov_5.46783 GeversD_CD_NODE_175_length_73954_cov_15.2841_fragment_1 13.428000888415177
GeversD_CD_NODE_441_length_28478_cov_8.83028_fragment_1 GeversD_CD_NODE_175_length_73954_cov_15.2841_fragment_1 41.25728236510324
GeversD_CD_NODE_4449_length_8754_cov_4.58352 GeversD_CD_NODE_175_length_73954_cov_15.2841_fragment_1 25.784105076891386
GeversD_CD_NODE_4481_length_5296_cov_3.28487 GeversD_CD_NODE_175_length_73954_cov_15.2841_fragment_1 18.425627090056693
GeversD_CD_NODE_4486_length_5957_cov_8.81091 GeversD_CD_NODE_175_length_73954_cov_15.2841_fragment_1 24.6708301727194
GeversD_CD_NODE_4595_length_5182_cov_3.46401 GeversD_CD_NODE_175_length_73954_cov_15.2841_fragment_1 32.93214560270534
GeversD_CD_NODE_4601_length_5797_cov_8.74451 GeversD_CD_NODE_175_length_73954_cov_15.2841_fragment_1 1.6514506457326688
GeversD_CD_NODE_481_length_17003_cov_18.8484 GeversD_CD_NODE_175_length_73954_cov_15.2841_fragment_1 15.608163456085876
GeversD_CD_NODE_481_length_36543_cov_8.92595 GeversD_CD_NODE_175_length_73954_cov_15.2841_fragment_1 25.933703451296374
GeversD_CD_NODE_4855_length_6274_cov_3.6858 GeversD_CD_NODE_175_length_73954_cov_15.2841_fragment_1 17.789479964141723
GeversD_CD_NODE_48_length_116228_cov_11.1825_fragment_2 GeversD_CD_NODE_175_length_73954_cov_15.2841_fragment_1 138.33630629410195
GeversD_CD_NODE_494_length_30795_cov_13.7183 GeversD_CD_NODE_175_length_73954_cov_15.2841_fragment_1 67.61022867816992
GeversD_CD_NODE_5466_length_6586_cov_32.3166 GeversD_CD_NODE_175_length_73954_cov_15.2841_fragment_1 3.8244006848697767
GeversD_CD_NODE_5694_length_6333_cov_3.70118 GeversD_CD_NODE_175_length_73954_cov_15.2841_fragment_1 4.0869853769745275
GeversD_CD_NODE_569_length_12470_cov_4.94813 GeversD_CD_NODE_175_length_73954_cov_15.2841_fragment_1 15.690781706330785
GeversD_CD_NODE_5885_length_6047_cov_6.03722 GeversD_CD_NODE_175_length_73954_cov_15.2841_fragment_1 24.6708301727194
GeversD_CD_NODE_58_length_115258_cov_8.39162_fragment_1 GeversD_CD_NODE_175_length_73954_cov_15.2841_fragment_1 53.596082530168395
GeversD_CD_NODE_606_length_38214_cov_9.51985 GeversD_CD_NODE_175_length_73954_cov_15.2841_fragment_1 24.42724636786352
GeversD_CD_NODE_60_length_128732_cov_49.2452_fragment_1 GeversD_CD_NODE_175_length_73954_cov_15.2841_fragment_1 160.22146456826994
GeversD_CD_NODE_613_length_14333_cov_7.73897 GeversD_CD_NODE_175_length_73954_cov_15.2841_fragment_1 35.95700361347021
GeversD_CD_NODE_6649_length_6882_cov_4.44969 GeversD_CD_NODE_175_length_73954_cov_15.2841_fragment_1 13.072957365915755
GeversD_CD_NODE_7210_length_5149_cov_8.01669 GeversD_CD_NODE_175_length_73954_cov_15.2841_fragment_1 12.03291714253658
GeversD_CD_NODE_732_length_12332_cov_18.1976 GeversD_CD_NODE_175_length_73954_cov_15.2841_fragment_1 46.17875347152172
GeversD_CD_NODE_745_length_9861_cov_5.13063 GeversD_CD_NODE_175_length_73954_cov_15.2841_fragment_1 5.141347914451138
GeversD_CD_NODE_748_length_36597_cov_50.5529_fragment_1 GeversD_CD_NODE_175_length_73954_cov_15.2841_fragment_1 5.913914995598453
GeversD_CD_NODE_74_length_156036_cov_11.4075_fragment_1 GeversD_CD_NODE_175_length_73954_cov_15.2841_fragment_1 117.78088302438276
GeversD_CD_NODE_769_length_10241_cov_7.63391 GeversD_CD_NODE_175_length_73954_cov_15.2841_fragment_1 29.40501962675895
GeversD_CD_NODE_783_length_35511_cov_42.8669 GeversD_CD_NODE_175_length_73954_cov_15.2841_fragment_1 22.973397619069306
GeversD_CD_NODE_79_length_101073_cov_10.1506_fragment_2 GeversD_CD_NODE_175_length_73954_cov_15.2841_fragment_1 35.76087189574604
GeversD_CD_NODE_843_length_8984_cov_5.12431 GeversD_CD_NODE_175_length_73954_cov_15.2841_fragment_1 12.50936216654496
GeversD_CD_NODE_870_length_35300_cov_17.9937 GeversD_CD_NODE_175_length_73954_cov_15.2841_fragment_1 83.3184498577043
GeversD_CD_NODE_895_length_35433_cov_12.0562 GeversD_CD_NODE_175_length_73954_cov_15.2841_fragment_1 25.328970170178465
GeversD_CD_NODE_930_length_34391_cov_17.1233 GeversD_CD_NODE_175_length_73954_cov_15.2841_fragment_1 24.403638707394244
GeversD_CD_NODE_931_length_37790_cov_11.5402 GeversD_CD_NODE_175_length_73954_cov_15.2841_fragment_1 48.56774496776152
GeversD_healthy_NODE_1719_length_15652_cov_29.9002 GeversD_CD_NODE_175_length_73954_cov_15.2841_fragment_1 21.12051994773188
GeversD_healthy_NODE_1843_length_6803_cov_3.40101 GeversD_CD_NODE_175_length_73954_cov_15.2841_fragment_1 16.482368165089074
GeversD_healthy_NODE_236_length_64385_cov_104.568 GeversD_CD_NODE_175_length_73954_cov_15.2841_fragment_1 27.209356049801784
GeversD_healthy_NODE_2541_length_10661_cov_6.54875 GeversD_CD_NODE_175_length_73954_cov_15.2841_fragment_1 34.13561244366671
GeversD_healthy_NODE_596_length_37394_cov_26.5815 GeversD_CD_NODE_175_length_73954_cov_15.2841_fragment_1 108.88754360826205
IjazUZ_CD_NODE_100_length_26346_ID_10074 GeversD_CD_NODE_175_length_73954_cov_15.2841_fragment_1 113.2324819599064
IjazUZ_CD_NODE_1184_length_7295_ID_26178 GeversD_CD_NODE_175_length_73954_cov_15.2841_fragment_1 5.164196295465504
IjazUZ_CD_NODE_1274_length_6553_ID_18956 GeversD_CD_NODE_175_length_73954_cov_15.2841_fragment_1 15.742681927784563
IjazUZ_CD_NODE_1301_length_6393_ID_16163 GeversD_CD_NODE_175_length_73954_cov_15.2841_fragment_1 6.485101955705283
IjazUZ_CD_NODE_1360_length_6035_ID_26754 GeversD_CD_NODE_175_length_73954_cov_15.2841_fragment_1 14.630091486797443
IjazUZ_CD_NODE_1517_length_5713_ID_3343 GeversD_CD_NODE_175_length_73954_cov_15.2841_fragment_1 14.1836099146029
IjazUZ_CD_NODE_187_length_33172_ID_61458_fragment_1 GeversD_CD_NODE_175_length_73954_cov_15.2841_fragment_1 6.956737639627598
IjazUZ_CD_NODE_200_length_54043_ID_7190_fragment_1 GeversD_CD_NODE_175_length_73954_cov_15.2841_fragment_1 52.41960744313826
IjazUZ_CD_NODE_250_length_45546_ID_6773_fragment_1 GeversD_CD_NODE_175_length_73954_cov_15.2841_fragment_1 94.11018363981853
IjazUZ_CD_NODE_301_length_25209_ID_19836 GeversD_CD_NODE_175_length_73954_cov_15.2841_fragment_1 54.185568377991515
IjazUZ_CD_NODE_408_length_18088_ID_28465 GeversD_CD_NODE_175_length_73954_cov_15.2841_fragment_1 71.15333177813594
IjazUZ_CD_NODE_466_length_15435_ID_17898 GeversD_CD_NODE_175_length_73954_cov_15.2841_fragment_1 54.43309744370043
IjazUZ_CD_NODE_491_length_14491_ID_4357 GeversD_CD_NODE_175_length_73954_cov_15.2841_fragment_1 72.34311396618074
IjazUZ_CD_NODE_532_length_14049_ID_20207 GeversD_CD_NODE_175_length_73954_cov_15.2841_fragment_1 16.76964062132546
IjazUZ_CD_NODE_63_length_35345_ID_41947 GeversD_CD_NODE_175_length_73954_cov_15.2841_fragment_1 129.94080930549939
IjazUZ_CD_NODE_72_length_93116_ID_22255_fragment_2 GeversD_CD_NODE_175_length_73954_cov_15.2841_fragment_1 6.537850239661762
IjazUZ_CD_NODE_754_length_10635_ID_26304 GeversD_CD_NODE_175_length_73954_cov_15.2841_fragment_1 21.12051994773188
IjazUZ_CD_NODE_873_length_11181_ID_5138 GeversD_CD_NODE_175_length_73954_cov_15.2841_fragment_1 27.416929630632843
IjazUZ_CD_NODE_960_length_8811_ID_23615 GeversD_CD_NODE_175_length_73954_cov_15.2841_fragment_1 28.51567320126093
IjazUZ_healthy_NODE_1049_length_9835_ID_106365 GeversD_CD_NODE_175_length_73954_cov_15.2841_fragment_1 17.246086895734013
IjazUZ_healthy_NODE_1110_length_12058_ID_84852 GeversD_CD_NODE_175_length_73954_cov_15.2841_fragment_1 38.476873156632244
IjazUZ_healthy_NODE_1588_length_9629_ID_15613 GeversD_CD_NODE_175_length_73954_cov_15.2841_fragment_1 28.908348182309027
IjazUZ_healthy_NODE_1642_length_8471_ID_73065 GeversD_CD_NODE_175_length_73954_cov_15.2841_fragment_1 1.906085405315415
IjazUZ_healthy_NODE_1667_length_6440_ID_25082 GeversD_CD_NODE_175_length_73954_cov_15.2841_fragment_1 4.0869853769745275
IjazUZ_healthy_NODE_1727_length_9084_ID_3984 GeversD_CD_NODE_175_length_73954_cov_15.2841_fragment_1 22.526707523252
IjazUZ_healthy_NODE_1747_length_8187_ID_67110 GeversD_CD_NODE_175_length_73954_cov_15.2841_fragment_1 8.382153089348972
IjazUZ_healthy_NODE_1820_length_8773_ID_1893 GeversD_CD_NODE_175_length_73954_cov_15.2841_fragment_1 12.50936216654496
IjazUZ_healthy_NODE_1937_length_7642_ID_29661 GeversD_CD_NODE_175_length_73954_cov_15.2841_fragment_1 1.059129060776372
IjazUZ_healthy_NODE_2063_length_5554_ID_31529 GeversD_CD_NODE_175_length_73954_cov_15.2841_fragment_1 17.48169171520087
IjazUZ_healthy_NODE_2082_length_7320_ID_70415 GeversD_CD_NODE_175_length_73954_cov_15.2841_fragment_1 2.206477627535251
IjazUZ_healthy_NODE_2101_length_7289_ID_89183 GeversD_CD_NODE_175_length_73954_cov_15.2841_fragment_1 1.4302396137227005
IjazUZ_healthy_NODE_213_length_30516_ID_49624 GeversD_CD_NODE_175_length_73954_cov_15.2841_fragment_1 112.62470018589833
IjazUZ_healthy_NODE_260_length_26788_ID_30989 GeversD_CD_NODE_175_length_73954_cov_15.2841_fragment_1 8.753473258733393
IjazUZ_healthy_NODE_347_length_22386_ID_82146 GeversD_CD_NODE_175_length_73954_cov_15.2841_fragment_1 2.3417248627545613
IjazUZ_healthy_NODE_844_length_14296_ID_61650 GeversD_CD_NODE_175_length_73954_cov_15.2841_fragment_1 11.251319469680592
GeversD_CD_NODE_126_length_103993_cov_7.8982_fragment_2 GeversD_CD_NODE_175_length_80579_cov_22.5439_fragment_2 79.60214446471441
GeversD_CD_NODE_138_length_114522_cov_32.1318_fragment_1 GeversD_CD_NODE_175_length_80579_cov_22.5439_fragment_2 6.732672654910048
GeversD_CD_NODE_13_length_303002_cov_86.2115_fragment_5 GeversD_CD_NODE_175_length_80579_cov_22.5439_fragment_2 7.839058485121929
GeversD_CD_NODE_1616_length_18341_cov_40.2625 GeversD_CD_NODE_175_length_80579_cov_22.5439_fragment_2 1.35430083020941
GeversD_CD_NODE_196_length_70032_cov_31.8056_fragment_1 GeversD_CD_NODE_175_length_80579_cov_22.5439_fragment_2 14.72486636783847
GeversD_CD_NODE_2577_length_17491_cov_6.92217 GeversD_CD_NODE_175_length_80579_cov_22.5439_fragment_2 7.06533540178692
GeversD_CD_NODE_3493_length_12770_cov_5.82989 GeversD_CD_NODE_175_length_80579_cov_22.5439_fragment_2 10.39438197518065
GeversD_CD_NODE_706_length_11631_cov_5.2316 GeversD_CD_NODE_175_length_80579_cov_22.5439_fragment_2 12.706803805565428
GeversD_CD_NODE_88_length_118586_cov_16.4264_fragment_2 GeversD_CD_NODE_175_length_80579_cov_22.5439_fragment_2 6.399014899395373
GeversD_healthy_NODE_133_length_96537_cov_6.92058_fragment_3 GeversD_CD_NODE_175_length_80579_cov_22.5439_fragment_2 22.027816213989176
GeversD_healthy_NODE_234_length_69929_cov_8.43195_fragment_2 GeversD_CD_NODE_175_length_80579_cov_22.5439_fragment_2 14.236488525527786
GeversD_healthy_NODE_3197_length_8445_cov_5.6416 GeversD_CD_NODE_175_length_80579_cov_22.5439_fragment_2 5.326088523934486
GeversD_healthy_NODE_989_length_20451_cov_8.27804 GeversD_CD_NODE_175_length_80579_cov_22.5439_fragment_2 8.637520138123836
IjazUZ_CD_NODE_1572_length_8358_ID_48247 GeversD_CD_NODE_175_length_80579_cov_22.5439_fragment_2 8.667386077831988
IjazUZ_CD_NODE_432_length_24952_ID_8605 GeversD_CD_NODE_175_length_80579_cov_22.5439_fragment_2 7.930202194058148
IjazUZ_CD_NODE_869_length_9537_ID_14575 GeversD_CD_NODE_175_length_80579_cov_22.5439_fragment_2 7.633754767969138
IjazUZ_CD_NODE_893_length_8935_ID_19130 GeversD_CD_NODE_175_length_80579_cov_22.5439_fragment_2 2.610066448969337
IjazUZ_healthy_NODE_130_length_33381_ID_41649 GeversD_CD_NODE_175_length_80579_cov_22.5439_fragment_2 13.979719660239134
IjazUZ_healthy_NODE_249_length_34966_ID_3099 GeversD_CD_NODE_175_length_80579_cov_22.5439_fragment_2 14.078584462468566
IjazUZ_healthy_NODE_2518_length_6431_ID_68340 GeversD_CD_NODE_175_length_80579_cov_22.5439_fragment_2 7.855320816419877
IjazUZ_healthy_NODE_402_length_11601_ID_38962 GeversD_CD_NODE_175_length_80579_cov_22.5439_fragment_2 10.39438197518065
GeversD_CD_NODE_1546_length_21344_cov_23.0132 GeversD_CD_NODE_175_length_84039_cov_12.5167_fragment_1 60.385097215969246
GeversD_CD_NODE_1987_length_17204_cov_64.1896 GeversD_CD_NODE_175_length_84039_cov_12.5167_fragment_1 38.27105430253384
GeversD_CD_NODE_273_length_61327_cov_10.0003_fragment_1 GeversD_CD_NODE_175_length_84039_cov_12.5167_fragment_1 89.95553207898405
GeversD_CD_NODE_31_length_198317_cov_48.4372_fragment_1 GeversD_CD_NODE_175_length_84039_cov_12.5167_fragment_1 89.95553207898405
GeversD_CD_NODE_3826_length_11706_cov_4.71479 GeversD_CD_NODE_175_length_84039_cov_12.5167_fragment_1 3.0466155502304018
GeversD_healthy_NODE_24_length_198452_cov_142.042_fragment_2 GeversD_CD_NODE_175_length_84039_cov_12.5167_fragment_1 110.21706593152963
GeversD_healthy_NODE_55_length_149994_cov_44.2556_fragment_1 GeversD_CD_NODE_175_length_84039_cov_12.5167_fragment_1 22.973846880433587
GeversD_CD_NODE_1164_length_23328_cov_91.9513_fragment_1 GeversD_CD_NODE_1769_length_16562_cov_30.3618_fragment_1 18.899050635259535
GeversD_CD_NODE_1790_length_21524_cov_97.058_fragment_1 GeversD_CD_NODE_1769_length_16562_cov_30.3618_fragment_1 25.654169389309317
GeversD_CD_NODE_678_length_12074_cov_14.1251 GeversD_CD_NODE_1769_length_16562_cov_30.3618_fragment_1 23.4366854451017
GeversD_CD_NODE_774_length_21292_cov_10.9103_fragment_1 GeversD_CD_NODE_1769_length_16562_cov_30.3618_fragment_1 25.654169389309317
IjazUZ_CD_NODE_1259_length_5053_ID_31142 GeversD_CD_NODE_1769_length_16562_cov_30.3618_fragment_1 7.154446836844131
IjazUZ_healthy_NODE_651_length_11242_ID_13086 GeversD_CD_NODE_1769_length_16562_cov_30.3618_fragment_1 24.6999268798575
GeversD_CD_NODE_1013_length_10971_cov_1809.66 GeversD_CD_NODE_176_length_102512_cov_51.2087_fragment_1 7.343752730972779
GeversD_CD_NODE_1037_length_19981_cov_13.2726 GeversD_CD_NODE_176_length_102512_cov_51.2087_fragment_1 14.856472498253755
GeversD_CD_NODE_1050_length_39228_cov_9.4728 GeversD_CD_NODE_176_length_102512_cov_51.2087_fragment_1 2.700269275072121
GeversD_CD_NODE_1061_length_33911_cov_81.3861 GeversD_CD_NODE_176_length_102512_cov_51.2087_fragment_1 49.10650955476927
GeversD_CD_NODE_1071_length_32057_cov_55.2727 GeversD_CD_NODE_176_length_102512_cov_51.2087_fragment_1 20.015424455085025
GeversD_CD_NODE_1080_length_33430_cov_55.9517 GeversD_CD_NODE_176_length_102512_cov_51.2087_fragment_1 22.116320279751264
GeversD_CD_NODE_1087_length_33198_cov_58.531 GeversD_CD_NODE_176_length_102512_cov_51.2087_fragment_1 7.6011998816255355
GeversD_CD_NODE_1091_length_24392_cov_27.8267 GeversD_CD_NODE_176_length_102512_cov_51.2087_fragment_1 31.93589361370227
GeversD_CD_NODE_1144_length_31793_cov_16.2173 GeversD_CD_NODE_176_length_102512_cov_51.2087_fragment_1 17.853420515460314
GeversD_CD_NODE_1190_length_29659_cov_137.594 GeversD_CD_NODE_176_length_102512_cov_51.2087_fragment_1 21.7600212254472
GeversD_CD_NODE_121_length_45137_cov_14.0177_fragment_2 GeversD_CD_NODE_176_length_102512_cov_51.2087_fragment_1 8.946023328016619
GeversD_CD_NODE_1253_length_28243_cov_73.7525 GeversD_CD_NODE_176_length_102512_cov_51.2087_fragment_1 9.552120886422237
GeversD_CD_NODE_126_length_116621_cov_110.52_fragment_1 GeversD_CD_NODE_176_length_102512_cov_51.2087_fragment_1 40.163823671244636
GeversD_CD_NODE_128_length_35369_cov_6.92216_fragment_1 GeversD_CD_NODE_176_length_102512_cov_51.2087_fragment_1 13.85720544962533
GeversD_CD_NODE_1367_length_26162_cov_51.9864 GeversD_CD_NODE_176_length_102512_cov_51.2087_fragment_1 32.32538372638039
GeversD_CD_NODE_1389_length_25835_cov_24.0025 GeversD_CD_NODE_176_length_102512_cov_51.2087_fragment_1 10.493839769018035
GeversD_CD_NODE_1398_length_20573_cov_31.2445 GeversD_CD_NODE_176_length_102512_cov_51.2087_fragment_1 11.24642189467178
GeversD_CD_NODE_1512_length_24080_cov_241.601 GeversD_CD_NODE_176_length_102512_cov_51.2087_fragment_1 23.966833088596104
GeversD_CD_NODE_1559_length_6384_cov_3.58982 GeversD_CD_NODE_176_length_102512_cov_51.2087_fragment_1 2.9867085764202193
GeversD_CD_NODE_1575_length_20899_cov_139.247 GeversD_CD_NODE_176_length_102512_cov_51.2087_fragment_1 17.465691292472517
GeversD_CD_NODE_1606_length_20548_cov_66.8232 GeversD_CD_NODE_176_length_102512_cov_51.2087_fragment_1 11.547203381462186
GeversD_CD_NODE_1675_length_19843_cov_136.764 GeversD_CD_NODE_176_length_102512_cov_51.2087_fragment_1 26.81216930489925
GeversD_CD_NODE_176_length_83467_cov_310.081_fragment_2 GeversD_CD_NODE_176_length_102512_cov_51.2087_fragment_1 43.570105220061166
GeversD_CD_NODE_2004_length_5610_cov_80.8347 GeversD_CD_NODE_176_length_102512_cov_51.2087_fragment_1 7.130227552222785
GeversD_CD_NODE_200_length_17143_cov_13.1963 GeversD_CD_NODE_176_length_102512_cov_51.2087_fragment_1 15.254685473043946
GeversD_CD_NODE_2012_length_5567_cov_88.1693 GeversD_CD_NODE_176_length_102512_cov_51.2087_fragment_1 6.704510740991968
GeversD_CD_NODE_205_length_88363_cov_119.169_fragment_2 GeversD_CD_NODE_176_length_102512_cov_51.2087_fragment_1 2.006201363340103
GeversD_CD_NODE_20_length_231553_cov_71.4424_fragment_1 GeversD_CD_NODE_176_length_102512_cov_51.2087_fragment_1 13.196328491664481
GeversD_CD_NODE_20_length_260803_cov_80.8154_fragment_3 GeversD_CD_NODE_176_length_102512_cov_51.2087_fragment_1 49.98213308448694
GeversD_CD_NODE_21_length_227802_cov_10.7504_fragment_1 GeversD_CD_NODE_176_length_102512_cov_51.2087_fragment_1 4.708315401292984
GeversD_CD_NODE_221_length_48200_cov_151.765_fragment_1 GeversD_CD_NODE_176_length_102512_cov_51.2087_fragment_1 35.83932285856902
GeversD_CD_NODE_240_length_72185_cov_52.4061_fragment_2 GeversD_CD_NODE_176_length_102512_cov_51.2087_fragment_1 18.43550680093899
GeversD_CD_NODE_241_length_36036_cov_67.1224 GeversD_CD_NODE_176_length_102512_cov_51.2087_fragment_1 2.8834205716946384
GeversD_CD_NODE_245_length_31778_cov_5.55843_fragment_1 GeversD_CD_NODE_176_length_102512_cov_51.2087_fragment_1 10.724040174356428
GeversD_CD_NODE_2492_length_14240_cov_51.8515 GeversD_CD_NODE_176_length_102512_cov_51.2087_fragment_1 9.894046513456427
GeversD_CD_NODE_2494_length_14237_cov_133.805 GeversD_CD_NODE_176_length_102512_cov_51.2087_fragment_1 17.465691292472517
GeversD_CD_NODE_2702_length_16655_cov_173.061 GeversD_CD_NODE_176_length_102512_cov_51.2087_fragment_1 15.050804647878582
GeversD_CD_NODE_27_length_216805_cov_76.5778_fragment_3 GeversD_CD_NODE_176_length_102512_cov_51.2087_fragment_1 49.98213308448694
GeversD_CD_NODE_290_length_31273_cov_98.4736_fragment_1 GeversD_CD_NODE_176_length_102512_cov_51.2087_fragment_1 12.463412261230225
GeversD_CD_NODE_3046_length_14322_cov_32.7002 GeversD_CD_NODE_176_length_102512_cov_51.2087_fragment_1 9.894046513456427
GeversD_CD_NODE_304_length_22528_cov_13.0575 GeversD_CD_NODE_176_length_102512_cov_51.2087_fragment_1 11.477220382770962
GeversD_CD_NODE_317_length_40144_cov_27.7896 GeversD_CD_NODE_176_length_102512_cov_51.2087_fragment_1 7.436846035249457
GeversD_CD_NODE_32_length_197958_cov_62.6379_fragment_3 GeversD_CD_NODE_176_length_102512_cov_51.2087_fragment_1 7.436846035249457
GeversD_CD_NODE_342_length_40713_cov_8.69762 GeversD_CD_NODE_176_length_102512_cov_51.2087_fragment_1 51.135443575669115
GeversD_CD_NODE_3523_length_12603_cov_82.784 GeversD_CD_NODE_176_length_102512_cov_51.2087_fragment_1 10.08088463358688
GeversD_CD_NODE_356_length_42973_cov_75.9722 GeversD_CD_NODE_176_length_102512_cov_51.2087_fragment_1 9.81198824138179
GeversD_CD_NODE_361_length_24928_cov_330.895 GeversD_CD_NODE_176_length_102512_cov_51.2087_fragment_1 30.179669497560035
GeversD_CD_NODE_384_length_29479_cov_1714.36 GeversD_CD_NODE_176_length_102512_cov_51.2087_fragment_1 5.104134828899297
GeversD_CD_NODE_394_length_28055_cov_1831.67 GeversD_CD_NODE_176_length_102512_cov_51.2087_fragment_1 35.45468480218494
GeversD_CD_NODE_398_length_62821_cov_164.576_fragment_1 GeversD_CD_NODE_176_length_102512_cov_51.2087_fragment_1 49.98213308448694
GeversD_CD_NODE_409_length_33656_cov_10.2817 GeversD_CD_NODE_176_length_102512_cov_51.2087_fragment_1 48.70209607731415
GeversD_CD_NODE_417_length_42832_cov_332.832 GeversD_CD_NODE_176_length_102512_cov_51.2087_fragment_1 9.992670231318847
GeversD_CD_NODE_419_length_54005_cov_82.6148_fragment_1 GeversD_CD_NODE_176_length_102512_cov_51.2087_fragment_1 30.179669497560035
GeversD_CD_NODE_431_length_40409_cov_25.6508 GeversD_CD_NODE_176_length_102512_cov_51.2087_fragment_1 44.79514731804296
GeversD_CD_NODE_44_length_142380_cov_29.246_fragment_4 GeversD_CD_NODE_176_length_102512_cov_51.2087_fragment_1 2.4780712796483373
GeversD_CD_NODE_455_length_38677_cov_57.1051 GeversD_CD_NODE_176_length_102512_cov_51.2087_fragment_1 7.686865941607324
GeversD_CD_NODE_469_length_12482_cov_3.94142 GeversD_CD_NODE_176_length_102512_cov_51.2087_fragment_1 8.946023328016619
GeversD_CD_NODE_493_length_36313_cov_381.725 GeversD_CD_NODE_176_length_102512_cov_51.2087_fragment_1 7.865871183349216
GeversD_CD_NODE_50_length_146034_cov_27.7008_fragment_4 GeversD_CD_NODE_176_length_102512_cov_51.2087_fragment_1 2.64252926074649
GeversD_CD_NODE_596_length_15066_cov_244.702 GeversD_CD_NODE_176_length_102512_cov_51.2087_fragment_1 9.894046513456427
GeversD_CD_NODE_605_length_52124_cov_47.812_fragment_1 GeversD_CD_NODE_176_length_102512_cov_51.2087_fragment_1 9.992670231318847
GeversD_CD_NODE_630_length_9391_cov_3.96669 GeversD_CD_NODE_176_length_102512_cov_51.2087_fragment_1 5.788812557692425
GeversD_CD_NODE_635_length_42464_cov_18.7934 GeversD_CD_NODE_176_length_102512_cov_51.2087_fragment_1 2.700269275072121
GeversD_CD_NODE_637_length_17404_cov_64.833 GeversD_CD_NODE_176_length_102512_cov_51.2087_fragment_1 2.9867085764202193
GeversD_CD_NODE_675_length_26766_cov_314.161 GeversD_CD_NODE_176_length_102512_cov_51.2087_fragment_1 5.841817971371472
GeversD_CD_NODE_696_length_16161_cov_29.8378 GeversD_CD_NODE_176_length_102512_cov_51.2087_fragment_1 15.698286296842983
GeversD_CD_NODE_757_length_40262_cov_218.225 GeversD_CD_NODE_176_length_102512_cov_51.2087_fragment_1 4.898645128879669
GeversD_CD_NODE_78_length_140977_cov_47.1334_fragment_1 GeversD_CD_NODE_176_length_102512_cov_51.2087_fragment_1 15.102205431577403
GeversD_CD_NODE_795_length_11561_cov_5.20746 GeversD_CD_NODE_176_length_102512_cov_51.2087_fragment_1 4.52233854077259
GeversD_CD_NODE_79_length_108440_cov_719.775_fragment_1 GeversD_CD_NODE_176_length_102512_cov_51.2087_fragment_1 20.140143182039342
GeversD_CD_NODE_813_length_38637_cov_41.6323 GeversD_CD_NODE_176_length_102512_cov_51.2087_fragment_1 5.487753841865072
GeversD_CD_NODE_820_length_33592_cov_13.1833 GeversD_CD_NODE_176_length_102512_cov_51.2087_fragment_1 26.672070800058613
GeversD_CD_NODE_835_length_36512_cov_49.8136 GeversD_CD_NODE_176_length_102512_cov_51.2087_fragment_1 10.599697297893723
GeversD_CD_NODE_881_length_26667_cov_140.271 GeversD_CD_NODE_176_length_102512_cov_51.2087_fragment_1 2.8834205716946384
GeversD_CD_NODE_891_length_38802_cov_26.3054 GeversD_CD_NODE_176_length_102512_cov_51.2087_fragment_1 2.759603032785498
GeversD_CD_NODE_893_length_40701_cov_79.1936 GeversD_CD_NODE_176_length_102512_cov_51.2087_fragment_1 44.455364687473015
GeversD_CD_NODE_9042_length_5092_cov_3.57911 GeversD_CD_NODE_176_length_102512_cov_51.2087_fragment_1 6.051802070325638
GeversD_CD_NODE_97_length_44098_cov_9.80374 GeversD_CD_NODE_176_length_102512_cov_51.2087_fragment_1 7.517902401378733
GeversD_CD_NODE_999_length_20709_cov_22.8227 GeversD_CD_NODE_176_length_102512_cov_51.2087_fragment_1 29.789001484043716
GeversD_healthy_NODE_1000_length_25028_cov_216.484 GeversD_CD_NODE_176_length_102512_cov_51.2087_fragment_1 5.658722276413601
GeversD_healthy_NODE_115_length_54225_cov_29.7_fragment_1 GeversD_CD_NODE_176_length_102512_cov_51.2087_fragment_1 69.4564507387587
GeversD_healthy_NODE_163_length_43478_cov_31.3209 GeversD_CD_NODE_176_length_102512_cov_51.2087_fragment_1 10.183361378179494
GeversD_healthy_NODE_386_length_52133_cov_12.7689 GeversD_CD_NODE_176_length_102512_cov_51.2087_fragment_1 46.03167342513351
GeversD_healthy_NODE_449_length_21092_cov_24.0249 GeversD_CD_NODE_176_length_102512_cov_51.2087_fragment_1 3.4633315133966684
GeversD_healthy_NODE_458_length_26819_cov_90.1623 GeversD_CD_NODE_176_length_102512_cov_51.2087_fragment_1 35.83932285856902
GeversD_healthy_NODE_46_length_118348_cov_19.4926_fragment_1 GeversD_CD_NODE_176_length_102512_cov_51.2087_fragment_1 7.6011998816255355
GeversD_healthy_NODE_570_length_17608_cov_56.3299 GeversD_CD_NODE_176_length_102512_cov_51.2087_fragment_1 12.659462568821702
GeversD_healthy_NODE_608_length_16780_cov_8.63516 GeversD_CD_NODE_176_length_102512_cov_51.2087_fragment_1 1.8251996521100322
GeversD_healthy_NODE_702_length_14880_cov_23.9016 GeversD_CD_NODE_176_length_102512_cov_51.2087_fragment_1 4.2652780894606
GeversD_healthy_NODE_704_length_32760_cov_103.111_fragment_1 GeversD_CD_NODE_176_length_102512_cov_51.2087_fragment_1 40.00283765217743
GeversD_healthy_NODE_76_length_101754_cov_72.3648_fragment_2 GeversD_CD_NODE_176_length_102512_cov_51.2087_fragment_1 2.759603032785498
IjazUZ_healthy_NODE_1258_length_5067_ID_32963 GeversD_CD_NODE_176_length_102512_cov_51.2087_fragment_1 3.7641123478267664
IjazUZ_healthy_NODE_219_length_28241_ID_100585 GeversD_CD_NODE_176_length_102512_cov_51.2087_fragment_1 24.421150163649852
GeversD_CD_NODE_1259_length_28155_cov_11.6107_fragment_1 GeversD_CD_NODE_176_length_40727_cov_27.206 90.82651355218881
GeversD_CD_NODE_1323_length_32382_cov_74.7748 GeversD_CD_NODE_176_length_40727_cov_27.206 4.402376366928379
GeversD_CD_NODE_1342_length_17247_cov_5.21981 GeversD_CD_NODE_176_length_40727_cov_27.206 15.66579115354957
GeversD_CD_NODE_1358_length_31628_cov_15.3824 GeversD_CD_NODE_176_length_40727_cov_27.206 59.35586735977929
GeversD_CD_NODE_1430_length_10194_cov_4.67009 GeversD_CD_NODE_176_length_40727_cov_27.206 23.66179133347447
GeversD_CD_NODE_159_length_41924_cov_30.2966_fragment_1 GeversD_CD_NODE_176_length_40727_cov_27.206 115.69017166273466
GeversD_CD_NODE_1616_length_22501_cov_9.17647_fragment_2 GeversD_CD_NODE_176_length_40727_cov_27.206 17.72174936618898
GeversD_CD_NODE_1636_length_23382_cov_42.0209 GeversD_CD_NODE_176_length_40727_cov_27.206 67.24352620312713
GeversD_CD_NODE_2043_length_7362_cov_5.35815 GeversD_CD_NODE_176_length_40727_cov_27.206 15.347469280018657
GeversD_CD_NODE_217_length_85869_cov_19.5352_fragment_2 GeversD_CD_NODE_176_length_40727_cov_27.206 103.67673034676173
GeversD_CD_NODE_2272_length_18404_cov_14.6562 GeversD_CD_NODE_176_length_40727_cov_27.206 3.1536507158414766
GeversD_CD_NODE_2295_length_17117_cov_5.78338 GeversD_CD_NODE_176_length_40727_cov_27.206 42.46972834666198
GeversD_CD_NODE_22_length_250126_cov_18.976_fragment_3 GeversD_CD_NODE_176_length_40727_cov_27.206 57.59163390029669
GeversD_CD_NODE_2362_length_8798_cov_3.58687 GeversD_CD_NODE_176_length_40727_cov_27.206 28.20444611907279
GeversD_CD_NODE_2457_length_15821_cov_5.26957 GeversD_CD_NODE_176_length_40727_cov_27.206 10.514197093112273
GeversD_CD_NODE_2462_length_15796_cov_5.23829 GeversD_CD_NODE_176_length_40727_cov_27.206 48.147480434284105
GeversD_CD_NODE_2485_length_7783_cov_3.61271 GeversD_CD_NODE_176_length_40727_cov_27.206 11.869130583094595
GeversD_CD_NODE_2520_length_15570_cov_45.1031 GeversD_CD_NODE_176_length_40727_cov_27.206 33.94446475832416
GeversD_CD_NODE_2666_length_13287_cov_11.2493 GeversD_CD_NODE_176_length_40727_cov_27.206 6.815933668010104
GeversD_CD_NODE_2747_length_12893_cov_14.5381 GeversD_CD_NODE_176_length_40727_cov_27.206 1.3683912353842471
GeversD_CD_NODE_2762_length_13950_cov_8.08723 GeversD_CD_NODE_176_length_40727_cov_27.206 57.746392512702336
GeversD_CD_NODE_2813_length_10044_cov_20.7384 GeversD_CD_NODE_176_length_40727_cov_27.206 34.36960271905968
GeversD_CD_NODE_2850_length_7955_cov_4.02797 GeversD_CD_NODE_176_length_40727_cov_27.206 8.583930883797255
GeversD_CD_NODE_3536_length_9857_cov_11.2539 GeversD_CD_NODE_176_length_40727_cov_27.206 27.359661026375385
GeversD_CD_NODE_3634_length_12262_cov_4.66396 GeversD_CD_NODE_176_length_40727_cov_27.206 32.71378372809463
GeversD_CD_NODE_4053_length_8549_cov_5.52637 GeversD_CD_NODE_176_length_40727_cov_27.206 14.306744431714687
GeversD_CD_NODE_4488_length_5952_cov_5.80566 GeversD_CD_NODE_176_length_40727_cov_27.206 19.063512347797033
GeversD_CD_NODE_4659_length_7088_cov_5.87431 GeversD_CD_NODE_176_length_40727_cov_27.206 29.318076528775137
GeversD_CD_NODE_487_length_23272_cov_164.129 GeversD_CD_NODE_176_length_40727_cov_27.206 51.39902133559947
GeversD_CD_NODE_5325_length_5768_cov_4.62752 GeversD_CD_NODE_176_length_40727_cov_27.206 22.095997910978834
GeversD_CD_NODE_5628_length_6356_cov_25.4131 GeversD_CD_NODE_176_length_40727_cov_27.206 20.0631825038079
GeversD_CD_NODE_6007_length_7632_cov_5.79728 GeversD_CD_NODE_176_length_40727_cov_27.206 21.318171516099614
GeversD_CD_NODE_6491_length_7040_cov_3.80215 GeversD_CD_NODE_176_length_40727_cov_27.206 23.137065744831393
GeversD_CD_NODE_825_length_36811_cov_11.0596 GeversD_CD_NODE_176_length_40727_cov_27.206 114.08518157436968
GeversD_CD_NODE_943_length_39156_cov_8.06133_fragment_1 GeversD_CD_NODE_176_length_40727_cov_27.206 57.61404997115098
GeversD_CD_NODE_95_length_139164_cov_45.5197_fragment_1 GeversD_CD_NODE_176_length_40727_cov_27.206 107.04048562489137
GeversD_healthy_NODE_1137_length_9211_cov_9.37811 GeversD_CD_NODE_176_length_40727_cov_27.206 13.892105006801469
GeversD_healthy_NODE_1587_length_6229_cov_8.75154 GeversD_CD_NODE_176_length_40727_cov_27.206 23.137065744831393
GeversD_healthy_NODE_1615_length_6114_cov_8.91467 GeversD_CD_NODE_176_length_40727_cov_27.206 23.137065744831393
GeversD_healthy_NODE_1668_length_7515_cov_5.27936 GeversD_CD_NODE_176_length_40727_cov_27.206 7.941153572155746
GeversD_healthy_NODE_1798_length_15037_cov_3.87205 GeversD_CD_NODE_176_length_40727_cov_27.206 36.544269289270964
GeversD_healthy_NODE_2180_length_5688_cov_3.673 GeversD_CD_NODE_176_length_40727_cov_27.206 4.975898541109635
GeversD_healthy_NODE_233_length_69944_cov_37.2558_fragment_1 GeversD_CD_NODE_176_length_40727_cov_27.206 112.95022632732821
GeversD_healthy_NODE_628_length_36131_cov_13.3567 GeversD_CD_NODE_176_length_40727_cov_27.206 117.72911486135804
IjazUZ_CD_NODE_1158_length_5258_ID_1269 GeversD_CD_NODE_176_length_40727_cov_27.206 20.0631825038079
IjazUZ_CD_NODE_162_length_33211_ID_28905 GeversD_CD_NODE_176_length_40727_cov_27.206 57.59163390029669
IjazUZ_healthy_NODE_152_length_34186_ID_88316 GeversD_CD_NODE_176_length_40727_cov_27.206 57.921097509397775
GeversD_CD_NODE_1233_length_19004_cov_5.18787 GeversD_CD_NODE_176_length_80548_cov_10.6918_fragment_2 1.3029322611285101
GeversD_CD_NODE_129_length_118160_cov_63.5588_fragment_1 GeversD_CD_NODE_176_length_80548_cov_10.6918_fragment_2 49.02496077987168
GeversD_CD_NODE_1369_length_23820_cov_11.448 GeversD_CD_NODE_176_length_80548_cov_10.6918_fragment_2 5.497147163698018
GeversD_CD_NODE_1543_length_21383_cov_6.90857 GeversD_CD_NODE_176_length_80548_cov_10.6918_fragment_2 10.451593494872483
GeversD_CD_NODE_167_length_87419_cov_15.3846_fragment_1 GeversD_CD_NODE_176_length_80548_cov_10.6918_fragment_2 7.875274066522599
GeversD_CD_NODE_1793_length_10657_cov_8.17459 GeversD_CD_NODE_176_length_80548_cov_10.6918_fragment_2 10.781703355471056
GeversD_CD_NODE_182_length_82285_cov_34.1082_fragment_1 GeversD_CD_NODE_176_length_80548_cov_10.6918_fragment_2 3.9441443963961413
GeversD_CD_NODE_1831_length_19688_cov_12.7098 GeversD_CD_NODE_176_length_80548_cov_10.6918_fragment_2 57.06017053878032
GeversD_CD_NODE_1838_length_11942_cov_4.74274 GeversD_CD_NODE_176_length_80548_cov_10.6918_fragment_2 9.515109383275313
GeversD_CD_NODE_2320_length_18084_cov_6.12558 GeversD_CD_NODE_176_length_80548_cov_10.6918_fragment_2 54.683928584444324
GeversD_CD_NODE_2350_length_8866_cov_10.9329 GeversD_CD_NODE_176_length_80548_cov_10.6918_fragment_2 7.997834062254719
GeversD_CD_NODE_2536_length_15299_cov_8.22081 GeversD_CD_NODE_176_length_80548_cov_10.6918_fragment_2 12.439626503371063
GeversD_CD_NODE_292_length_39675_cov_6.6577 GeversD_CD_NODE_176_length_80548_cov_10.6918_fragment_2 90.08070159826092
GeversD_CD_NODE_2972_length_9436_cov_6.73521 GeversD_CD_NODE_176_length_80548_cov_10.6918_fragment_2 7.486610358604488
GeversD_CD_NODE_3125_length_11163_cov_23.8267 GeversD_CD_NODE_176_length_80548_cov_10.6918_fragment_2 18.94953799111871
GeversD_CD_NODE_3290_length_13622_cov_5.5935 GeversD_CD_NODE_176_length_80548_cov_10.6918_fragment_2 9.129107804416787
GeversD_CD_NODE_390_length_67766_cov_59.162_fragment_1 GeversD_CD_NODE_176_length_80548_cov_10.6918_fragment_2 8.144496758003022
GeversD_CD_NODE_4066_length_7527_cov_4.83833 GeversD_CD_NODE_176_length_80548_cov_10.6918_fragment_2 2.370222634597641
GeversD_CD_NODE_524_length_36051_cov_33.9587 GeversD_CD_NODE_176_length_80548_cov_10.6918_fragment_2 8.144496758003022
GeversD_CD_NODE_543_length_54260_cov_65.2255_fragment_1 GeversD_CD_NODE_176_length_80548_cov_10.6918_fragment_2 44.248136058670234
GeversD_CD_NODE_576_length_22935_cov_13.1014 GeversD_CD_NODE_176_length_80548_cov_10.6918_fragment_2 4.681879568179572
GeversD_CD_NODE_63_length_127273_cov_13.1328_fragment_1 GeversD_CD_NODE_176_length_80548_cov_10.6918_fragment_2 3.8300845412272837
GeversD_CD_NODE_734_length_18311_cov_5.06381 GeversD_CD_NODE_176_length_80548_cov_10.6918_fragment_2 5.497147163698018
GeversD_CD_NODE_754_length_36341_cov_11.9446 GeversD_CD_NODE_176_length_80548_cov_10.6918_fragment_2 81.45272770856371
GeversD_CD_NODE_789_length_17131_cov_8.10061 GeversD_CD_NODE_176_length_80548_cov_10.6918_fragment_2 6.231962714337905
GeversD_CD_NODE_820_length_37054_cov_38.9808 GeversD_CD_NODE_176_length_80548_cov_10.6918_fragment_2 5.902635479906876
GeversD_CD_NODE_824_length_36351_cov_8.64269_fragment_1 GeversD_CD_NODE_176_length_80548_cov_10.6918_fragment_2 5.841446225147165
GeversD_CD_NODE_840_length_36261_cov_7.91004_fragment_1 GeversD_CD_NODE_176_length_80548_cov_10.6918_fragment_2 5.497147163698018
GeversD_CD_NODE_879_length_8727_cov_4.90141 GeversD_CD_NODE_176_length_80548_cov_10.6918_fragment_2 10.781703355471056
GeversD_CD_NODE_965_length_10482_cov_55.2181 GeversD_CD_NODE_176_length_80548_cov_10.6918_fragment_2 6.872574882500893
GeversD_healthy_NODE_2506_length_8127_cov_6.99975 GeversD_CD_NODE_176_length_80548_cov_10.6918_fragment_2 5.256343410162326
GeversD_healthy_NODE_26_length_207412_cov_21.7241_fragment_2 GeversD_CD_NODE_176_length_80548_cov_10.6918_fragment_2 21.965329704861816
GeversD_healthy_NODE_462_length_26502_cov_7.7751_fragment_1 GeversD_CD_NODE_176_length_80548_cov_10.6918_fragment_2 12.694573216883818
GeversD_healthy_NODE_681_length_28710_cov_8.74737 GeversD_CD_NODE_176_length_80548_cov_10.6918_fragment_2 6.83778469873089
GeversD_healthy_NODE_885_length_27334_cov_8.29004 GeversD_CD_NODE_176_length_80548_cov_10.6918_fragment_2 24.80575747138442
IjazUZ_CD_NODE_318_length_23904_ID_18873 GeversD_CD_NODE_176_length_80548_cov_10.6918_fragment_2 2.552843689954922
GeversD_CD_NODE_1013_length_10971_cov_1809.66 GeversD_CD_NODE_176_length_83467_cov_310.081_fragment_2 17.851191037446135
GeversD_CD_NODE_1037_length_19981_cov_13.2726 GeversD_CD_NODE_176_length_83467_cov_310.081_fragment_2 16.052909439375448
GeversD_CD_NODE_1058_length_29871_cov_9.74249 GeversD_CD_NODE_176_length_83467_cov_310.081_fragment_2 1.0998292559496532
GeversD_CD_NODE_1061_length_33911_cov_81.3861 GeversD_CD_NODE_176_length_83467_cov_310.081_fragment_2 79.28520633545237
GeversD_CD_NODE_1071_length_32057_cov_55.2727 GeversD_CD_NODE_176_length_83467_cov_310.081_fragment_2 21.961758890512723
GeversD_CD_NODE_1080_length_33430_cov_55.9517 GeversD_CD_NODE_176_length_83467_cov_310.081_fragment_2 20.901216828590563
GeversD_CD_NODE_1091_length_24392_cov_27.8267 GeversD_CD_NODE_176_length_83467_cov_310.081_fragment_2 53.13902135382137
GeversD_CD_NODE_1144_length_31793_cov_16.2173 GeversD_CD_NODE_176_length_83467_cov_310.081_fragment_2 19.59919747066093
GeversD_CD_NODE_1164_length_12701_cov_6.42061 GeversD_CD_NODE_176_length_83467_cov_310.081_fragment_2 5.097084390981343
GeversD_CD_NODE_1190_length_29659_cov_137.594 GeversD_CD_NODE_176_length_83467_cov_310.081_fragment_2 20.124918115386283
GeversD_CD_NODE_121_length_45137_cov_14.0177_fragment_2 GeversD_CD_NODE_176_length_83467_cov_310.081_fragment_2 24.892542950054704
GeversD_CD_NODE_126_length_116621_cov_110.52_fragment_1 GeversD_CD_NODE_176_length_83467_cov_310.081_fragment_2 71.31039441745466
GeversD_CD_NODE_128_length_35369_cov_6.92216_fragment_1 GeversD_CD_NODE_176_length_83467_cov_310.081_fragment_2 29.54039311692498
GeversD_CD_NODE_1367_length_26162_cov_51.9864 GeversD_CD_NODE_176_length_83467_cov_310.081_fragment_2 38.567461943223876
GeversD_CD_NODE_1391_length_20674_cov_54.2989 GeversD_CD_NODE_176_length_83467_cov_310.081_fragment_2 6.902142227874871
GeversD_CD_NODE_1512_length_24080_cov_241.601 GeversD_CD_NODE_176_length_83467_cov_310.081_fragment_2 15.05339803471255
GeversD_CD_NODE_1516_length_7437_cov_80.6605 GeversD_CD_NODE_176_length_83467_cov_310.081_fragment_2 6.2626351949063475
GeversD_CD_NODE_1575_length_20899_cov_139.247 GeversD_CD_NODE_176_length_83467_cov_310.081_fragment_2 18.83813192518342
GeversD_CD_NODE_1675_length_19843_cov_136.764 GeversD_CD_NODE_176_length_83467_cov_310.081_fragment_2 55.543954802450564
GeversD_CD_NODE_1697_length_6607_cov_96.2966 GeversD_CD_NODE_176_length_83467_cov_310.081_fragment_2 3.764862403799367
GeversD_CD_NODE_1701_length_22519_cov_16.7956 GeversD_CD_NODE_176_length_83467_cov_310.081_fragment_2 6.704907598397214
GeversD_CD_NODE_176_length_102512_cov_51.2087_fragment_1 GeversD_CD_NODE_176_length_83467_cov_310.081_fragment_2 43.570105220061166
GeversD_CD_NODE_2004_length_5610_cov_80.8347 GeversD_CD_NODE_176_length_83467_cov_310.081_fragment_2 15.807931452403167
GeversD_CD_NODE_200_length_17143_cov_13.1963 GeversD_CD_NODE_176_length_83467_cov_310.081_fragment_2 41.47452875166817
GeversD_CD_NODE_2012_length_5567_cov_88.1693 GeversD_CD_NODE_176_length_83467_cov_310.081_fragment_2 14.905009784836778
GeversD_CD_NODE_205_length_88363_cov_119.169_fragment_2 GeversD_CD_NODE_176_length_83467_cov_310.081_fragment_2 2.7107255918777318
GeversD_CD_NODE_20_length_231553_cov_71.4424_fragment_1 GeversD_CD_NODE_176_length_83467_cov_310.081_fragment_2 11.685360615836839
GeversD_CD_NODE_20_length_260803_cov_80.8154_fragment_3 GeversD_CD_NODE_176_length_83467_cov_310.081_fragment_2 91.65436727110644
GeversD_CD_NODE_21_length_227802_cov_10.7504_fragment_1 GeversD_CD_NODE_176_length_83467_cov_310.081_fragment_2 5.570227032665577
GeversD_CD_NODE_221_length_48200_cov_151.765_fragment_1 GeversD_CD_NODE_176_length_83467_cov_310.081_fragment_2 66.68462666327954
GeversD_CD_NODE_240_length_72185_cov_52.4061_fragment_2 GeversD_CD_NODE_176_length_83467_cov_310.081_fragment_2 23.258220138134604
GeversD_CD_NODE_245_length_31778_cov_5.55843_fragment_1 GeversD_CD_NODE_176_length_83467_cov_310.081_fragment_2 11.751020379130459
GeversD_CD_NODE_2492_length_14240_cov_51.8515 GeversD_CD_NODE_176_length_83467_cov_310.081_fragment_2 31.38319854675087
GeversD_CD_NODE_2494_length_14237_cov_133.805 GeversD_CD_NODE_176_length_83467_cov_310.081_fragment_2 15.354265162942653
GeversD_CD_NODE_2702_length_16655_cov_173.061 GeversD_CD_NODE_176_length_83467_cov_310.081_fragment_2 29.87585315095938
GeversD_CD_NODE_27_length_216805_cov_76.5778_fragment_3 GeversD_CD_NODE_176_length_83467_cov_310.081_fragment_2 66.68462666327954
GeversD_CD_NODE_290_length_31273_cov_98.4736_fragment_1 GeversD_CD_NODE_176_length_83467_cov_310.081_fragment_2 38.07024896698143
GeversD_CD_NODE_3046_length_14322_cov_32.7002 GeversD_CD_NODE_176_length_83467_cov_310.081_fragment_2 20.668686305577452
GeversD_CD_NODE_304_length_22528_cov_13.0575 GeversD_CD_NODE_176_length_83467_cov_310.081_fragment_2 25.31890410013115
GeversD_CD_NODE_342_length_40713_cov_8.69762 GeversD_CD_NODE_176_length_83467_cov_310.081_fragment_2 67.87282915298123
GeversD_CD_NODE_342_length_66838_cov_34.1868_fragment_1 GeversD_CD_NODE_176_length_83467_cov_310.081_fragment_2 6.5216548352562915
GeversD_CD_NODE_3523_length_12603_cov_82.784 GeversD_CD_NODE_176_length_83467_cov_310.081_fragment_2 31.839002889294655
GeversD_CD_NODE_355_length_22392_cov_6.90531 GeversD_CD_NODE_176_length_83467_cov_310.081_fragment_2 1.313458251359637
GeversD_CD_NODE_361_length_24928_cov_330.895 GeversD_CD_NODE_176_length_83467_cov_310.081_fragment_2 32.33947762901001
GeversD_CD_NODE_384_length_29479_cov_1714.36 GeversD_CD_NODE_176_length_83467_cov_310.081_fragment_2 5.966517654232864
GeversD_CD_NODE_394_length_28055_cov_1831.67 GeversD_CD_NODE_176_length_83467_cov_310.081_fragment_2 41.99105506710203
GeversD_CD_NODE_398_length_62821_cov_164.576_fragment_1 GeversD_CD_NODE_176_length_83467_cov_310.081_fragment_2 66.68462666327954
GeversD_CD_NODE_409_length_33656_cov_10.2817 GeversD_CD_NODE_176_length_83467_cov_310.081_fragment_2 78.61180808365599
GeversD_CD_NODE_419_length_54005_cov_82.6148_fragment_1 GeversD_CD_NODE_176_length_83467_cov_310.081_fragment_2 40.38994860726963
GeversD_CD_NODE_431_length_40409_cov_25.6508 GeversD_CD_NODE_176_length_83467_cov_310.081_fragment_2 44.75260877143905
GeversD_CD_NODE_44_length_142380_cov_29.246_fragment_4 GeversD_CD_NODE_176_length_83467_cov_310.081_fragment_2 3.1833587264019885
GeversD_CD_NODE_486_length_26408_cov_120.638 GeversD_CD_NODE_176_length_83467_cov_310.081_fragment_2 6.113356362791699
GeversD_CD_NODE_50_length_146034_cov_27.7008_fragment_4 GeversD_CD_NODE_176_length_83467_cov_310.081_fragment_2 3.3480456883737455
GeversD_CD_NODE_549_length_20725_cov_65.6366 GeversD_CD_NODE_176_length_83467_cov_310.081_fragment_2 9.618293278212764
GeversD_CD_NODE_596_length_15066_cov_244.702 GeversD_CD_NODE_176_length_83467_cov_310.081_fragment_2 24.130526319027886
GeversD_CD_NODE_630_length_9391_cov_3.96669 GeversD_CD_NODE_176_length_83467_cov_310.081_fragment_2 9.810605133239324
GeversD_CD_NODE_637_length_17404_cov_64.833 GeversD_CD_NODE_176_length_83467_cov_310.081_fragment_2 3.5431895218729954
GeversD_CD_NODE_675_length_26766_cov_314.161 GeversD_CD_NODE_176_length_83467_cov_310.081_fragment_2 18.45901180097714
GeversD_CD_NODE_696_length_12743_cov_19.9043 GeversD_CD_NODE_176_length_83467_cov_310.081_fragment_2 5.097084390981343
GeversD_CD_NODE_696_length_16161_cov_29.8378 GeversD_CD_NODE_176_length_83467_cov_310.081_fragment_2 38.567461943223876
GeversD_CD_NODE_766_length_38632_cov_47.9356_fragment_1 GeversD_CD_NODE_176_length_83467_cov_310.081_fragment_2 1.6935815222898585
GeversD_CD_NODE_78_length_140977_cov_47.1334_fragment_1 GeversD_CD_NODE_176_length_83467_cov_310.081_fragment_2 16.656035824302776
GeversD_CD_NODE_795_length_11561_cov_5.20746 GeversD_CD_NODE_176_length_83467_cov_310.081_fragment_2 11.307028316996469
GeversD_CD_NODE_79_length_108440_cov_719.775_fragment_1 GeversD_CD_NODE_176_length_83467_cov_310.081_fragment_2 25.12783611307637
GeversD_CD_NODE_813_length_38637_cov_41.6323 GeversD_CD_NODE_176_length_83467_cov_310.081_fragment_2 3.720778716529762
GeversD_CD_NODE_820_length_33592_cov_13.1833 GeversD_CD_NODE_176_length_83467_cov_310.081_fragment_2 19.72737311698647
GeversD_CD_NODE_835_length_36512_cov_49.8136 GeversD_CD_NODE_176_length_83467_cov_310.081_fragment_2 1.1508059077987545
GeversD_CD_NODE_881_length_26667_cov_140.271 GeversD_CD_NODE_176_length_83467_cov_310.081_fragment_2 3.589242318074308
GeversD_CD_NODE_891_length_38802_cov_26.3054 GeversD_CD_NODE_176_length_83467_cov_310.081_fragment_2 3.4652721182016633
GeversD_CD_NODE_893_length_40701_cov_79.1936 GeversD_CD_NODE_176_length_83467_cov_310.081_fragment_2 64.07218006392267
GeversD_CD_NODE_9042_length_5092_cov_3.57911 GeversD_CD_NODE_176_length_83467_cov_310.081_fragment_2 6.759608692434939
GeversD_CD_NODE_999_length_20709_cov_22.8227 GeversD_CD_NODE_176_length_83467_cov_310.081_fragment_2 54.99995657130669
GeversD_healthy_NODE_115_length_54225_cov_29.7_fragment_1 GeversD_CD_NODE_176_length_83467_cov_310.081_fragment_2 43.84877199566355
GeversD_healthy_NODE_1310_length_19951_cov_188.551 GeversD_CD_NODE_176_length_83467_cov_310.081_fragment_2 18.45901180097714
GeversD_healthy_NODE_1458_length_6924_cov_58.8415 GeversD_CD_NODE_176_length_83467_cov_310.081_fragment_2 3.347070744451332
GeversD_healthy_NODE_386_length_52133_cov_12.7689 GeversD_CD_NODE_176_length_83467_cov_310.081_fragment_2 57.707813060853304
GeversD_healthy_NODE_432_length_28618_cov_75.5763 GeversD_CD_NODE_176_length_83467_cov_310.081_fragment_2 6.113356362791699
GeversD_healthy_NODE_458_length_26819_cov_90.1623 GeversD_CD_NODE_176_length_83467_cov_310.081_fragment_2 71.1964886280868
GeversD_healthy_NODE_570_length_17608_cov_56.3299 GeversD_CD_NODE_176_length_83467_cov_310.081_fragment_2 13.855247881994874
GeversD_healthy_NODE_702_length_14880_cov_23.9016 GeversD_CD_NODE_176_length_83467_cov_310.081_fragment_2 2.181873718169409
GeversD_healthy_NODE_704_length_32760_cov_103.111_fragment_1 GeversD_CD_NODE_176_length_83467_cov_310.081_fragment_2 72.65881625443231
IjazUZ_CD_NODE_168_length_12000_ID_5733 GeversD_CD_NODE_176_length_83467_cov_310.081_fragment_2 9.50974787959283
IjazUZ_CD_NODE_302_length_6098_ID_1500 GeversD_CD_NODE_176_length_83467_cov_310.081_fragment_2 3.347070744451332
IjazUZ_healthy_NODE_219_length_28241_ID_100585 GeversD_CD_NODE_176_length_83467_cov_310.081_fragment_2 26.369515297671697
GeversD_CD_NODE_10_length_210777_cov_17.9801_fragment_2 GeversD_CD_NODE_176_length_83895_cov_32.157_fragment_1 93.17395836912974
GeversD_CD_NODE_1118_length_37250_cov_104.72 GeversD_CD_NODE_176_length_83895_cov_32.157_fragment_1 92.20092059147287
GeversD_CD_NODE_1218_length_8016_cov_256.571 GeversD_CD_NODE_176_length_83895_cov_32.157_fragment_1 41.19277957386921
GeversD_CD_NODE_1219_length_8009_cov_205.559 GeversD_CD_NODE_176_length_83895_cov_32.157_fragment_1 45.86853042769915
GeversD_CD_NODE_1282_length_15831_cov_425.705 GeversD_CD_NODE_176_length_83895_cov_32.157_fragment_1 14.373063261923807
GeversD_CD_NODE_140_length_66021_cov_217.645_fragment_1 GeversD_CD_NODE_176_length_83895_cov_32.157_fragment_1 13.428144708511116
GeversD_CD_NODE_149_length_87150_cov_9.19656_fragment_1 GeversD_CD_NODE_176_length_83895_cov_32.157_fragment_1 95.47665701870531
GeversD_CD_NODE_156_length_105612_cov_46.2171_fragment_1 GeversD_CD_NODE_176_length_83895_cov_32.157_fragment_1 69.08798531694431
GeversD_CD_NODE_1873_length_18058_cov_38.9332 GeversD_CD_NODE_176_length_83895_cov_32.157_fragment_1 16.377022076926085
GeversD_CD_NODE_1887_length_20550_cov_60.7406 GeversD_CD_NODE_176_length_83895_cov_32.157_fragment_1 29.135094404455778
GeversD_CD_NODE_18_length_218947_cov_56.8836_fragment_3 GeversD_CD_NODE_176_length_83895_cov_32.157_fragment_1 92.20092059147287
GeversD_CD_NODE_20_length_190846_cov_48.4922_fragment_1 GeversD_CD_NODE_176_length_83895_cov_32.157_fragment_1 22.912014926537314
GeversD_CD_NODE_2605_length_10950_cov_33.4545 GeversD_CD_NODE_176_length_83895_cov_32.157_fragment_1 49.36831828426796
GeversD_CD_NODE_294_length_44910_cov_182.895 GeversD_CD_NODE_176_length_83895_cov_32.157_fragment_1 88.1530980175717
GeversD_CD_NODE_3151_length_11547_cov_40.0079 GeversD_CD_NODE_176_length_83895_cov_32.157_fragment_1 52.89806020394927
GeversD_CD_NODE_384_length_51481_cov_6.51628 GeversD_CD_NODE_176_length_83895_cov_32.157_fragment_1 2.087003875392866
GeversD_CD_NODE_394_length_43587_cov_63.7135 GeversD_CD_NODE_176_length_83895_cov_32.157_fragment_1 76.01986555101016
GeversD_CD_NODE_3_length_438002_cov_39.5368_fragment_6 GeversD_CD_NODE_176_length_83895_cov_32.157_fragment_1 30.691975090965222
GeversD_CD_NODE_40_length_107868_cov_36.3623_fragment_1 GeversD_CD_NODE_176_length_83895_cov_32.157_fragment_1 32.653956905811874
GeversD_CD_NODE_48_length_160960_cov_337.743_fragment_2 GeversD_CD_NODE_176_length_83895_cov_32.157_fragment_1 74.73046134943117
GeversD_CD_NODE_50_length_59427_cov_9.52398_fragment_1 GeversD_CD_NODE_176_length_83895_cov_32.157_fragment_1 6.1443117003366
GeversD_CD_NODE_512_length_54308_cov_81.587_fragment_1 GeversD_CD_NODE_176_length_83895_cov_32.157_fragment_1 82.58959098207787
GeversD_CD_NODE_552_length_16490_cov_217.367 GeversD_CD_NODE_176_length_83895_cov_32.157_fragment_1 11.404717654679505
GeversD_CD_NODE_567_length_28028_cov_18.2999 GeversD_CD_NODE_176_length_83895_cov_32.157_fragment_1 33.04029891356314
GeversD_CD_NODE_589_length_39318_cov_23.9944 GeversD_CD_NODE_176_length_83895_cov_32.157_fragment_1 24.972068149454337
GeversD_CD_NODE_73_length_143442_cov_175.785_fragment_1 GeversD_CD_NODE_176_length_83895_cov_32.157_fragment_1 95.47665701870531
GeversD_CD_NODE_77_length_153107_cov_21.9231_fragment_1 GeversD_CD_NODE_176_length_83895_cov_32.157_fragment_1 60.056648034512314
GeversD_CD_NODE_781_length_26145_cov_408.545 GeversD_CD_NODE_176_length_83895_cov_32.157_fragment_1 56.80871742726081
GeversD_CD_NODE_791_length_22728_cov_57.3521 GeversD_CD_NODE_176_length_83895_cov_32.157_fragment_1 58.873441252528984
GeversD_CD_NODE_829_length_10182_cov_12.6083 GeversD_CD_NODE_176_length_83895_cov_32.157_fragment_1 31.019734695923404
GeversD_CD_NODE_88_length_117940_cov_206.775_fragment_1 GeversD_CD_NODE_176_length_83895_cov_32.157_fragment_1 5.7486475956738525
GeversD_CD_NODE_924_length_22046_cov_4.64426 GeversD_CD_NODE_176_length_83895_cov_32.157_fragment_1 30.223361523714942
GeversD_healthy_NODE_18_length_193324_cov_65.6927_fragment_2 GeversD_CD_NODE_176_length_83895_cov_32.157_fragment_1 79.9173694077342
GeversD_healthy_NODE_2_length_354834_cov_11.5304_fragment_1 GeversD_CD_NODE_176_length_83895_cov_32.157_fragment_1 30.691975090965222
GeversD_healthy_NODE_318_length_58134_cov_15.026_fragment_1 GeversD_CD_NODE_176_length_83895_cov_32.157_fragment_1 95.47665701870531
GeversD_healthy_NODE_577_length_17498_cov_4.9433 GeversD_CD_NODE_176_length_83895_cov_32.157_fragment_1 72.34947756166696
IjazUZ_CD_NODE_213_length_27387_ID_5720 GeversD_CD_NODE_176_length_83895_cov_32.157_fragment_1 33.44763885878015
IjazUZ_CD_NODE_253_length_7958_ID_14365 GeversD_CD_NODE_176_length_83895_cov_32.157_fragment_1 9.861947453305213
GeversD_CD_NODE_231_length_70405_cov_9.20964_fragment_2 GeversD_CD_NODE_1770_length_10838_cov_5.30279 24.773466095123723
GeversD_CD_NODE_2516_length_16897_cov_5.7036 GeversD_CD_NODE_1770_length_10838_cov_5.30279 18.683517777735375
GeversD_CD_NODE_3194_length_6238_cov_5.33188 GeversD_CD_NODE_1770_length_10838_cov_5.30279 1.0542502802015514
GeversD_CD_NODE_668_length_24122_cov_7.07217_fragment_1 GeversD_CD_NODE_1770_length_10838_cov_5.30279 9.048655076689684
GeversD_CD_NODE_1059_length_35994_cov_146.108 GeversD_CD_NODE_1772_length_18752_cov_5.60298 48.51439073425415
GeversD_CD_NODE_1146_length_36580_cov_38.2499 GeversD_CD_NODE_1772_length_18752_cov_5.60298 30.085008986973122
GeversD_CD_NODE_1406_length_5890_cov_3.5671 GeversD_CD_NODE_1772_length_18752_cov_5.60298 13.593769552155322
GeversD_CD_NODE_1428_length_14891_cov_8.90995 GeversD_CD_NODE_1772_length_18752_cov_5.60298 54.4068216626759
GeversD_CD_NODE_1428_length_25375_cov_8.20403 GeversD_CD_NODE_1772_length_18752_cov_5.60298 34.16124181067109
GeversD_CD_NODE_1655_length_23208_cov_16.9184 GeversD_CD_NODE_1772_length_18752_cov_5.60298 29.709763909761087
GeversD_CD_NODE_1662_length_23150_cov_6.62918 GeversD_CD_NODE_1772_length_18752_cov_5.60298 22.629636319379657
GeversD_CD_NODE_1889_length_17946_cov_13.539 GeversD_CD_NODE_1772_length_18752_cov_5.60298 16.626466305378223
GeversD_CD_NODE_2164_length_21020_cov_27.3494 GeversD_CD_NODE_1772_length_18752_cov_5.60298 39.49426579188016
GeversD_CD_NODE_2281_length_14616_cov_6.52435 GeversD_CD_NODE_1772_length_18752_cov_5.60298 14.275052989315785
GeversD_CD_NODE_234_length_77671_cov_11.9968_fragment_1 GeversD_CD_NODE_1772_length_18752_cov_5.60298 50.33416870775302
GeversD_CD_NODE_2552_length_17642_cov_5.34645 GeversD_CD_NODE_1772_length_18752_cov_5.60298 5.835722872721475
GeversD_CD_NODE_258_length_84085_cov_70.6568_fragment_1 GeversD_CD_NODE_1772_length_18752_cov_5.60298 51.66226808672562
GeversD_CD_NODE_2703_length_14245_cov_98.9882 GeversD_CD_NODE_1772_length_18752_cov_5.60298 22.028777246704667
GeversD_CD_NODE_2740_length_14068_cov_6.70991 GeversD_CD_NODE_1772_length_18752_cov_5.60298 18.499141926410296
GeversD_CD_NODE_2830_length_13865_cov_6.60087 GeversD_CD_NODE_1772_length_18752_cov_5.60298 25.6777499222921
GeversD_CD_NODE_308_length_42907_cov_13.2601 GeversD_CD_NODE_1772_length_18752_cov_5.60298 46.399607357689604
GeversD_CD_NODE_3197_length_11685_cov_58.9468 GeversD_CD_NODE_1772_length_18752_cov_5.60298 2.969988274486764
GeversD_CD_NODE_3583_length_9233_cov_6.19863 GeversD_CD_NODE_1772_length_18752_cov_5.60298 25.952086995635796
GeversD_CD_NODE_3717_length_9378_cov_51.9381 GeversD_CD_NODE_1772_length_18752_cov_5.60298 12.957203949279307
GeversD_CD_NODE_3751_length_11850_cov_27.2841 GeversD_CD_NODE_1772_length_18752_cov_5.60298 5.4372416452563845
GeversD_CD_NODE_3804_length_9341_cov_7.26416 GeversD_CD_NODE_1772_length_18752_cov_5.60298 30.555362145134133
GeversD_CD_NODE_3847_length_11529_cov_4.83572 GeversD_CD_NODE_1772_length_18752_cov_5.60298 19.7648446754467
GeversD_CD_NODE_3997_length_11086_cov_4.65506 GeversD_CD_NODE_1772_length_18752_cov_5.60298 3.094787782516982
GeversD_CD_NODE_431_length_52899_cov_31.8331_fragment_1 GeversD_CD_NODE_1772_length_18752_cov_5.60298 29.78181674213618
GeversD_CD_NODE_439_length_40750_cov_13.545 GeversD_CD_NODE_1772_length_18752_cov_5.60298 28.57965704688109
GeversD_CD_NODE_448_length_39107_cov_10.9376 GeversD_CD_NODE_1772_length_18752_cov_5.60298 54.43304337251077
GeversD_CD_NODE_471_length_38325_cov_13.0219 GeversD_CD_NODE_1772_length_18752_cov_5.60298 46.97811492374939
GeversD_CD_NODE_5666_length_6357_cov_38.9599 GeversD_CD_NODE_1772_length_18752_cov_5.60298 23.46355622741805
GeversD_CD_NODE_584_length_44967_cov_37.2034 GeversD_CD_NODE_1772_length_18752_cov_5.60298 31.586290057757537
GeversD_CD_NODE_595_length_13246_cov_4.24577 GeversD_CD_NODE_1772_length_18752_cov_5.60298 33.03825547439199
GeversD_CD_NODE_6272_length_6545_cov_4.47042 GeversD_CD_NODE_1772_length_18752_cov_5.60298 22.463671644280314
GeversD_CD_NODE_797_length_9724_cov_4.53511 GeversD_CD_NODE_1772_length_18752_cov_5.60298 25.952086995635796
GeversD_CD_NODE_801_length_38002_cov_18.9033 GeversD_CD_NODE_1772_length_18752_cov_5.60298 46.780660354509536
GeversD_CD_NODE_899_length_22731_cov_6.95273 GeversD_CD_NODE_1772_length_18752_cov_5.60298 57.73575533066779
GeversD_CD_NODE_956_length_18119_cov_8.68645 GeversD_CD_NODE_1772_length_18752_cov_5.60298 28.02212730833675
GeversD_CD_NODE_984_length_8661_cov_3.37241 GeversD_CD_NODE_1772_length_18752_cov_5.60298 14.413057000141464
GeversD_CD_NODE_985_length_33039_cov_6.88212 GeversD_CD_NODE_1772_length_18752_cov_5.60298 3.132326184953823
GeversD_healthy_NODE_1165_length_21985_cov_6.99608_fragment_1 GeversD_CD_NODE_1772_length_18752_cov_5.60298 16.794755284641983
GeversD_healthy_NODE_1487_length_17981_cov_7.76542 GeversD_CD_NODE_1772_length_18752_cov_5.60298 20.93632782849892
GeversD_healthy_NODE_466_length_39253_cov_67.0879 GeversD_CD_NODE_1772_length_18752_cov_5.60298 1.3181208951957801
IjazUZ_CD_NODE_1101_length_7769_ID_2344 GeversD_CD_NODE_1772_length_18752_cov_5.60298 3.9070050047152582
IjazUZ_CD_NODE_1198_length_7162_ID_32581 GeversD_CD_NODE_1772_length_18752_cov_5.60298 26.993371424082262
IjazUZ_CD_NODE_1513_length_5726_ID_22665 GeversD_CD_NODE_1772_length_18752_cov_5.60298 23.46355622741805
IjazUZ_CD_NODE_174_length_6556_ID_14015 GeversD_CD_NODE_1772_length_18752_cov_5.60298 1.3099022718973812
IjazUZ_CD_NODE_695_length_15000_ID_1812 GeversD_CD_NODE_1772_length_18752_cov_5.60298 18.499141926410296
IjazUZ_CD_NODE_790_length_10216_ID_5837 GeversD_CD_NODE_1772_length_18752_cov_5.60298 12.434581705965648
IjazUZ_CD_NODE_863_length_11290_ID_8318 GeversD_CD_NODE_1772_length_18752_cov_5.60298 32.19325044954049
IjazUZ_healthy_NODE_1520_length_7679_ID_64013 GeversD_CD_NODE_1772_length_18752_cov_5.60298 14.413057000141464
IjazUZ_healthy_NODE_3763_length_5234_ID_4366 GeversD_CD_NODE_1772_length_18752_cov_5.60298 5.0525761434239795
IjazUZ_healthy_NODE_414_length_24202_ID_2849 GeversD_CD_NODE_1772_length_18752_cov_5.60298 19.186111382671022
IjazUZ_healthy_NODE_475_length_19845_ID_19228 GeversD_CD_NODE_1772_length_18752_cov_5.60298 58.34022959512743
IjazUZ_healthy_NODE_786_length_12251_ID_77833 GeversD_CD_NODE_1772_length_18752_cov_5.60298 2.969988274486764
IjazUZ_healthy_NODE_964_length_9423_ID_31543 GeversD_CD_NODE_1772_length_18752_cov_5.60298 30.555362145134133
GeversD_CD_NODE_1020_length_14495_cov_14.4699 GeversD_CD_NODE_1772_length_22624_cov_5.58341 2.744616695054982
GeversD_CD_NODE_1044_length_14081_cov_13.3459 GeversD_CD_NODE_1772_length_22624_cov_5.58341 27.420632557828263
GeversD_CD_NODE_1108_length_9944_cov_4.49995 GeversD_CD_NODE_1772_length_22624_cov_5.58341 21.72342437360193
GeversD_CD_NODE_127_length_98995_cov_7.82873_fragment_1 GeversD_CD_NODE_1772_length_22624_cov_5.58341 22.72976238807795
GeversD_CD_NODE_1307_length_13599_cov_10.3622 GeversD_CD_NODE_1772_length_22624_cov_5.58341 16.156001512236067
GeversD_CD_NODE_1318_length_17476_cov_11.2055 GeversD_CD_NODE_1772_length_22624_cov_5.58341 34.410392183488995
GeversD_CD_NODE_1337_length_13283_cov_6.64227 GeversD_CD_NODE_1772_length_22624_cov_5.58341 16.854727230547436
GeversD_CD_NODE_138_length_64986_cov_29.9106_fragment_1 GeversD_CD_NODE_1772_length_22624_cov_5.58341 17.283210524130407
GeversD_CD_NODE_159_length_95460_cov_8.49812_fragment_1 GeversD_CD_NODE_1772_length_22624_cov_5.58341 6.2661938877298065
GeversD_CD_NODE_171_length_55743_cov_6.0675 GeversD_CD_NODE_1772_length_22624_cov_5.58341 7.8590248049719955
GeversD_CD_NODE_18_length_250317_cov_13.3435_fragment_2 GeversD_CD_NODE_1772_length_22624_cov_5.58341 5.179162824136454
GeversD_CD_NODE_193_length_88217_cov_35.3821 GeversD_CD_NODE_1772_length_22624_cov_5.58341 4.29315909239629
GeversD_CD_NODE_1974_length_20406_cov_16.8997 GeversD_CD_NODE_1772_length_22624_cov_5.58341 29.450429822354288
GeversD_CD_NODE_2082_length_18732_cov_25.674 GeversD_CD_NODE_1772_length_22624_cov_5.58341 2.3666807161466155
GeversD_CD_NODE_2132_length_14724_cov_6.44318 GeversD_CD_NODE_1772_length_22624_cov_5.58341 27.420632557828263
GeversD_CD_NODE_218_length_91212_cov_8.3029_fragment_1 GeversD_CD_NODE_1772_length_22624_cov_5.58341 18.19322840502265
GeversD_CD_NODE_21_length_254596_cov_9.36868_fragment_1 GeversD_CD_NODE_1772_length_22624_cov_5.58341 3.9295054655976474
GeversD_CD_NODE_2212_length_9579_cov_4.78559 GeversD_CD_NODE_1772_length_22624_cov_5.58341 29.476281662364627
GeversD_CD_NODE_2314_length_17003_cov_5.38612 GeversD_CD_NODE_1772_length_22624_cov_5.58341 39.38350813241446
GeversD_CD_NODE_2356_length_16626_cov_19.7995 GeversD_CD_NODE_1772_length_22624_cov_5.58341 30.36102059242802
GeversD_CD_NODE_261_length_58309_cov_38.9692_fragment_1 GeversD_CD_NODE_1772_length_22624_cov_5.58341 16.626466305378223
GeversD_CD_NODE_263_length_24758_cov_5.65073 GeversD_CD_NODE_1772_length_22624_cov_5.58341 50.01500031690245
GeversD_CD_NODE_294_length_57321_cov_13.4365 GeversD_CD_NODE_1772_length_22624_cov_5.58341 16.891358392893032
GeversD_CD_NODE_320_length_61518_cov_25.1565 GeversD_CD_NODE_1772_length_22624_cov_5.58341 5.095975921299721
GeversD_CD_NODE_343_length_47717_cov_12.7924 GeversD_CD_NODE_1772_length_22624_cov_5.58341 3.305726524844487
GeversD_CD_NODE_350_length_60544_cov_67.4783 GeversD_CD_NODE_1772_length_22624_cov_5.58341 8.076029425157913
GeversD_CD_NODE_3529_length_12588_cov_18.224 GeversD_CD_NODE_1772_length_22624_cov_5.58341 3.094787782516982
GeversD_CD_NODE_365_length_38713_cov_8.409 GeversD_CD_NODE_1772_length_22624_cov_5.58341 12.707846104006382
GeversD_CD_NODE_379_length_64985_cov_17.7257_fragment_1 GeversD_CD_NODE_1772_length_22624_cov_5.58341 17.283210524130407
GeversD_CD_NODE_380_length_66081_cov_12.6096 GeversD_CD_NODE_1772_length_22624_cov_5.58341 22.010643282673353
GeversD_CD_NODE_442_length_18322_cov_30.9545 GeversD_CD_NODE_1772_length_22624_cov_5.58341 17.9966974409496
GeversD_CD_NODE_449_length_28103_cov_5.15848 GeversD_CD_NODE_1772_length_22624_cov_5.58341 1.7343204259616671
GeversD_CD_NODE_455_length_16170_cov_4.50351 GeversD_CD_NODE_1772_length_22624_cov_5.58341 15.323859042783639
GeversD_CD_NODE_6203_length_7373_cov_9.78942 GeversD_CD_NODE_1772_length_22624_cov_5.58341 21.72342437360193
GeversD_CD_NODE_642_length_53627_cov_14.5653 GeversD_CD_NODE_1772_length_22624_cov_5.58341 5.796838775830824
GeversD_CD_NODE_720_length_46916_cov_34.0268_fragment_1 GeversD_CD_NODE_1772_length_22624_cov_5.58341 1.3181208951957801
GeversD_CD_NODE_941_length_18351_cov_6.11494 GeversD_CD_NODE_1772_length_22624_cov_5.58341 29.450429822354288
GeversD_healthy_NODE_175_length_81583_cov_10.1956 GeversD_CD_NODE_1772_length_22624_cov_5.58341 44.876368709543385
GeversD_healthy_NODE_2480_length_8244_cov_5.4605 GeversD_CD_NODE_1772_length_22624_cov_5.58341 1.1059196740792396
GeversD_healthy_NODE_579_length_33131_cov_9.39757 GeversD_CD_NODE_1772_length_22624_cov_5.58341 18.732254467014137
GeversD_healthy_NODE_835_length_28387_cov_8.31336 GeversD_CD_NODE_1772_length_22624_cov_5.58341 12.944681246507585
IjazUZ_CD_NODE_23_length_86153_ID_1961_fragment_2 GeversD_CD_NODE_1772_length_22624_cov_5.58341 22.95501159182922
IjazUZ_CD_NODE_26_length_72507_ID_7405_fragment_2 GeversD_CD_NODE_1772_length_22624_cov_5.58341 5.319279744764702
IjazUZ_CD_NODE_497_length_22059_ID_5929 GeversD_CD_NODE_1772_length_22624_cov_5.58341 52.821447726338455
IjazUZ_CD_NODE_58_length_110915_ID_26175_fragment_1 GeversD_CD_NODE_1772_length_22624_cov_5.58341 16.70801359424108
IjazUZ_CD_NODE_918_length_9065_ID_2461 GeversD_CD_NODE_1772_length_22624_cov_5.58341 1.1059196740792396
IjazUZ_CD_NODE_99_length_85522_ID_13747_fragment_1 GeversD_CD_NODE_1772_length_22624_cov_5.58341 1.2280597577534254
IjazUZ_healthy_NODE_12_length_138633_ID_20919_fragment_1 GeversD_CD_NODE_1772_length_22624_cov_5.58341 49.11481315179454
IjazUZ_healthy_NODE_2561_length_6373_ID_33634 GeversD_CD_NODE_1772_length_22624_cov_5.58341 17.74657755472738
IjazUZ_healthy_NODE_3286_length_5292_ID_13016 GeversD_CD_NODE_1772_length_22624_cov_5.58341 1.552802935192946
IjazUZ_healthy_NODE_3_length_289925_ID_13841_fragment_1 GeversD_CD_NODE_1772_length_22624_cov_5.58341 22.27081597713321
IjazUZ_healthy_NODE_798_length_10804_ID_37091 GeversD_CD_NODE_1772_length_22624_cov_5.58341 16.486872587303818
IjazUZ_healthy_NODE_7_length_192828_ID_94398_fragment_3 GeversD_CD_NODE_1772_length_22624_cov_5.58341 21.640513230042444
IjazUZ_healthy_NODE_985_length_9298_ID_69750 GeversD_CD_NODE_1772_length_22624_cov_5.58341 21.72342437360193
IjazUZ_healthy_NODE_406_length_19315_ID_3156 GeversD_CD_NODE_1778_length_16482_cov_25.8691 32.0906712550289
GeversD_CD_NODE_1043_length_11645_cov_9.18749 GeversD_CD_NODE_1779_length_6143_cov_37.5404 4.815575220967985
GeversD_CD_NODE_120_length_37593_cov_30.9646_fragment_1 GeversD_CD_NODE_1779_length_6143_cov_37.5404 6.352580144213863
GeversD_CD_NODE_1437_length_6856_cov_4.39377 GeversD_CD_NODE_1779_length_6143_cov_37.5404 14.201937239169574
GeversD_CD_NODE_168_length_39368_cov_5.36965_fragment_1 GeversD_CD_NODE_1779_length_6143_cov_37.5404 3.464333921650412
GeversD_CD_NODE_1_length_448673_cov_21.9394_fragment_1 GeversD_CD_NODE_1779_length_6143_cov_37.5404 6.608666971333737
GeversD_CD_NODE_216_length_91404_cov_20.5025_fragment_1 GeversD_CD_NODE_1779_length_6143_cov_37.5404 15.292344486128805
GeversD_CD_NODE_6_length_236285_cov_26.2395_fragment_1 GeversD_CD_NODE_1779_length_6143_cov_37.5404 7.862240209553364
GeversD_CD_NODE_88_length_64761_cov_16.8177_fragment_2 GeversD_CD_NODE_1779_length_6143_cov_37.5404 4.390499387761465
GeversD_CD_NODE_938_length_37593_cov_11.962_fragment_1 GeversD_CD_NODE_1779_length_6143_cov_37.5404 6.352580144213863
GeversD_healthy_NODE_348_length_49618_cov_35.4479_fragment_1 GeversD_CD_NODE_1779_length_6143_cov_37.5404 22.375228100466707
GeversD_healthy_NODE_4_length_415360_cov_15.8367_fragment_1 GeversD_CD_NODE_1779_length_6143_cov_37.5404 7.327496835132854
IjazUZ_CD_NODE_305_length_37857_ID_6909_fragment_1 GeversD_CD_NODE_1779_length_6143_cov_37.5404 6.352580144213863
GeversD_CD_NODE_901_length_15855_cov_5.01203 GeversD_CD_NODE_1786_length_10356_cov_6.33463 29.010029047470525
GeversD_CD_NODE_489_length_56930_cov_8.31808_fragment_2 GeversD_CD_NODE_1789_length_10696_cov_8.90706 3.1606208290884146
IjazUZ_CD_NODE_1095_length_7157_ID_5044 GeversD_CD_NODE_1789_length_10696_cov_8.90706 5.556949480477468
IjazUZ_CD_NODE_1358_length_6379_ID_5159 GeversD_CD_NODE_1789_length_10696_cov_8.90706 2.5832902428099294
IjazUZ_healthy_NODE_2831_length_5080_ID_82016 GeversD_CD_NODE_1789_length_10696_cov_8.90706 2.8842652878892396
IjazUZ_healthy_NODE_3579_length_5420_ID_82891 GeversD_CD_NODE_1789_length_10696_cov_8.90706 2.3403071451179374
GeversD_CD_NODE_164_length_104656_cov_228.807_fragment_3 GeversD_CD_NODE_178_length_37599_cov_14.7108 36.534449061869005
GeversD_CD_NODE_1940_length_11379_cov_3.26069 GeversD_CD_NODE_178_length_37599_cov_14.7108 2.0049764245475634
GeversD_CD_NODE_20_length_157491_cov_6.90965_fragment_2 GeversD_CD_NODE_178_length_37599_cov_14.7108 1.0609258517208628
GeversD_CD_NODE_216_length_35206_cov_9.00003 GeversD_CD_NODE_178_length_37599_cov_14.7108 6.438031861111994
GeversD_CD_NODE_2247_length_15595_cov_5.36782 GeversD_CD_NODE_178_length_37599_cov_14.7108 29.050202036874097
GeversD_CD_NODE_260_length_30626_cov_6.00595 GeversD_CD_NODE_178_length_37599_cov_14.7108 2.9194120744689327
GeversD_CD_NODE_2936_length_10437_cov_4.41013 GeversD_CD_NODE_178_length_37599_cov_14.7108 1.629734880754481
GeversD_CD_NODE_295_length_78171_cov_18.9228_fragment_2 GeversD_CD_NODE_178_length_37599_cov_14.7108 3.7930019156641626
GeversD_CD_NODE_357_length_33641_cov_5.51012_fragment_1 GeversD_CD_NODE_178_length_37599_cov_14.7108 1.143599665427069
GeversD_CD_NODE_787_length_44619_cov_26.134_fragment_1 GeversD_CD_NODE_178_length_37599_cov_14.7108 1.7087635544825526
GeversD_CD_NODE_89_length_81456_cov_16.3391 GeversD_CD_NODE_178_length_37599_cov_14.7108 34.86835507357505
GeversD_CD_NODE_945_length_37463_cov_6.53454 GeversD_CD_NODE_178_length_37599_cov_14.7108 1.9908400215030513
GeversD_healthy_NODE_171_length_41605_cov_12.9608 GeversD_CD_NODE_178_length_37599_cov_14.7108 33.91925652341022
IjazUZ_CD_NODE_301_length_6901_ID_1082 GeversD_CD_NODE_178_length_37599_cov_14.7108 2.485995195742354
IjazUZ_healthy_NODE_12_length_152299_ID_57498_fragment_1 GeversD_CD_NODE_178_length_37599_cov_14.7108 2.8925987946211444
IjazUZ_healthy_NODE_16_length_117634_ID_27994_fragment_3 GeversD_CD_NODE_178_length_37599_cov_14.7108 3.8448736193686086
IjazUZ_healthy_NODE_1_length_564896_ID_44274_fragment_1 GeversD_CD_NODE_178_length_37599_cov_14.7108 5.601133943271585
IjazUZ_healthy_NODE_21_length_87029_ID_91952_fragment_1 GeversD_CD_NODE_178_length_37599_cov_14.7108 8.24928780377839
IjazUZ_healthy_NODE_2716_length_5200_ID_64927 GeversD_CD_NODE_178_length_37599_cov_14.7108 5.002405828493607
IjazUZ_healthy_NODE_68_length_54816_ID_64961_fragment_2 GeversD_CD_NODE_178_length_37599_cov_14.7108 1.7459400079539806
IjazUZ_healthy_NODE_83_length_67547_ID_92221_fragment_1 GeversD_CD_NODE_178_length_37599_cov_14.7108 8.457347533133088
GeversD_CD_NODE_1164_length_23328_cov_91.9513_fragment_1 GeversD_CD_NODE_1790_length_21524_cov_97.058_fragment_1 18.899050635259535
GeversD_CD_NODE_1769_length_16562_cov_30.3618_fragment_1 GeversD_CD_NODE_1790_length_21524_cov_97.058_fragment_1 25.654169389309317
GeversD_CD_NODE_678_length_12074_cov_14.1251 GeversD_CD_NODE_1790_length_21524_cov_97.058_fragment_1 23.4366854451017
GeversD_CD_NODE_774_length_21292_cov_10.9103_fragment_1 GeversD_CD_NODE_1790_length_21524_cov_97.058_fragment_1 25.654169389309317
IjazUZ_CD_NODE_1259_length_5053_ID_31142 GeversD_CD_NODE_1790_length_21524_cov_97.058_fragment_1 7.154446836844131
IjazUZ_healthy_NODE_651_length_11242_ID_13086 GeversD_CD_NODE_1790_length_21524_cov_97.058_fragment_1 24.6999268798575
GeversD_CD_NODE_102_length_91120_cov_7.60816_fragment_1 GeversD_CD_NODE_1791_length_16729_cov_4.6022 10.430539313872277
GeversD_CD_NODE_1269_length_30428_cov_8.19702_fragment_1 GeversD_CD_NODE_1791_length_16729_cov_4.6022 7.313707964713841
GeversD_CD_NODE_1732_length_25963_cov_9.39768 GeversD_CD_NODE_1791_length_16729_cov_4.6022 3.623726386420958
GeversD_CD_NODE_1831_length_19688_cov_12.7098 GeversD_CD_NODE_1791_length_16729_cov_4.6022 4.108449265031417
GeversD_CD_NODE_1864_length_19327_cov_13.8169 GeversD_CD_NODE_1791_length_16729_cov_4.6022 53.56492026734388
GeversD_CD_NODE_2521_length_11315_cov_50.258 GeversD_CD_NODE_1791_length_16729_cov_4.6022 5.446804463652758
GeversD_CD_NODE_292_length_39675_cov_6.6577 GeversD_CD_NODE_1791_length_16729_cov_4.6022 12.20047691374188
GeversD_CD_NODE_3125_length_11163_cov_23.8267 GeversD_CD_NODE_1791_length_16729_cov_4.6022 21.11725701986113
GeversD_CD_NODE_3375_length_8133_cov_25.3569 GeversD_CD_NODE_1791_length_16729_cov_4.6022 3.1606208290884146
GeversD_CD_NODE_3924_length_8946_cov_9.59476 GeversD_CD_NODE_1791_length_16729_cov_4.6022 8.4857441847826
GeversD_CD_NODE_543_length_54260_cov_65.2255_fragment_1 GeversD_CD_NODE_1791_length_16729_cov_4.6022 3.8524867068669915
GeversD_CD_NODE_6040_length_7592_cov_4.73955 GeversD_CD_NODE_1791_length_16729_cov_4.6022 3.356717620501745
GeversD_CD_NODE_6067_length_7548_cov_4.56493 GeversD_CD_NODE_1791_length_16729_cov_4.6022 28.75862245761048
GeversD_CD_NODE_754_length_36341_cov_11.9446 GeversD_CD_NODE_1791_length_16729_cov_4.6022 23.986289243901417
GeversD_CD_NODE_787_length_34820_cov_12.4173 GeversD_CD_NODE_1791_length_16729_cov_4.6022 10.347752457079842
GeversD_healthy_NODE_1083_length_23449_cov_35.4298 GeversD_CD_NODE_1791_length_16729_cov_4.6022 11.503007731944606
GeversD_healthy_NODE_885_length_27334_cov_8.29004 GeversD_CD_NODE_1791_length_16729_cov_4.6022 13.3263366426403
IjazUZ_healthy_NODE_266_length_27194_ID_66493 GeversD_CD_NODE_1791_length_16729_cov_4.6022 11.390490802071987
IjazUZ_healthy_NODE_393_length_16858_ID_52882 GeversD_CD_NODE_1791_length_16729_cov_4.6022 10.398600631964712
IjazUZ_healthy_NODE_481_length_14232_ID_59251 GeversD_CD_NODE_1791_length_16729_cov_4.6022 12.893593870253397
IjazUZ_healthy_NODE_528_length_20593_ID_62403 GeversD_CD_NODE_1791_length_16729_cov_4.6022 11.73971253939106
GeversD_CD_NODE_106_length_49779_cov_19.2035 GeversD_CD_NODE_1791_length_8290_cov_4.07881 26.23005643234199
GeversD_CD_NODE_462_length_58123_cov_171.327 GeversD_CD_NODE_1791_length_8290_cov_4.07881 1.098277910102639
GeversD_CD_NODE_488_length_31023_cov_6.44372 GeversD_CD_NODE_1791_length_8290_cov_4.07881 8.502207124008606
GeversD_healthy_NODE_377_length_32555_cov_7.85695 GeversD_CD_NODE_1791_length_8290_cov_4.07881 2.567883059144264
GeversD_CD_NODE_1464_length_11795_cov_99.7624 GeversD_CD_NODE_1792_length_9285_cov_66.741 3.01361314154789
GeversD_CD_NODE_1233_length_19004_cov_5.18787 GeversD_CD_NODE_1793_length_10657_cov_8.17459 3.7338769175889057
GeversD_CD_NODE_129_length_118160_cov_63.5588_fragment_1 GeversD_CD_NODE_1793_length_10657_cov_8.17459 11.917327837823493
GeversD_CD_NODE_1369_length_23820_cov_11.448 GeversD_CD_NODE_1793_length_10657_cov_8.17459 6.137326521240577
GeversD_CD_NODE_1543_length_21383_cov_6.90857 GeversD_CD_NODE_1793_length_10657_cov_8.17459 2.947238348812694
GeversD_CD_NODE_167_length_87419_cov_15.3846_fragment_1 GeversD_CD_NODE_1793_length_10657_cov_8.17459 1.728159327622767
GeversD_CD_NODE_176_length_80548_cov_10.6918_fragment_2 GeversD_CD_NODE_1793_length_10657_cov_8.17459 10.781703355471056
GeversD_CD_NODE_182_length_82285_cov_34.1082_fragment_1 GeversD_CD_NODE_1793_length_10657_cov_8.17459 4.8597750884269155
GeversD_CD_NODE_1831_length_19688_cov_12.7098 GeversD_CD_NODE_1793_length_10657_cov_8.17459 12.82960042128855
GeversD_CD_NODE_1838_length_11942_cov_4.74274 GeversD_CD_NODE_1793_length_10657_cov_8.17459 7.110932361175956
GeversD_CD_NODE_2320_length_18084_cov_6.12558 GeversD_CD_NODE_1793_length_10657_cov_8.17459 13.108391474084645
GeversD_CD_NODE_292_length_39675_cov_6.6577 GeversD_CD_NODE_1793_length_10657_cov_8.17459 10.283804316613192
GeversD_CD_NODE_2972_length_9436_cov_6.73521 GeversD_CD_NODE_1793_length_10657_cov_8.17459 7.742103477114298
GeversD_CD_NODE_3290_length_13622_cov_5.5935 GeversD_CD_NODE_1793_length_10657_cov_8.17459 6.85349019874906
GeversD_CD_NODE_390_length_67766_cov_59.162_fragment_1 GeversD_CD_NODE_1793_length_10657_cov_8.17459 4.588115528381695
GeversD_CD_NODE_524_length_36051_cov_33.9587 GeversD_CD_NODE_1793_length_10657_cov_8.17459 1.8578953489903265
GeversD_CD_NODE_576_length_22935_cov_13.1014 GeversD_CD_NODE_1793_length_10657_cov_8.17459 5.468579063805266
GeversD_CD_NODE_63_length_127273_cov_13.1328_fragment_1 GeversD_CD_NODE_1793_length_10657_cov_8.17459 4.765381092414766
GeversD_CD_NODE_734_length_18311_cov_5.06381 GeversD_CD_NODE_1793_length_10657_cov_8.17459 6.137326521240577
GeversD_CD_NODE_754_length_36341_cov_11.9446 GeversD_CD_NODE_1793_length_10657_cov_8.17459 10.649351254159075
GeversD_CD_NODE_789_length_17131_cov_8.10061 GeversD_CD_NODE_1793_length_10657_cov_8.17459 6.735451957714452
GeversD_CD_NODE_820_length_37054_cov_38.9808 GeversD_CD_NODE_1793_length_10657_cov_8.17459 4.6310890620990355
GeversD_CD_NODE_824_length_36351_cov_8.64269_fragment_1 GeversD_CD_NODE_1793_length_10657_cov_8.17459 4.588115528381695
GeversD_CD_NODE_840_length_36261_cov_7.91004_fragment_1 GeversD_CD_NODE_1793_length_10657_cov_8.17459 6.137326521240577
GeversD_CD_NODE_879_length_8727_cov_4.90141 GeversD_CD_NODE_1793_length_10657_cov_8.17459 7.9339279383011645
GeversD_CD_NODE_965_length_10482_cov_55.2181 GeversD_CD_NODE_1793_length_10657_cov_8.17459 7.2522004454600095
GeversD_healthy_NODE_2506_length_8127_cov_6.99975 GeversD_CD_NODE_1793_length_10657_cov_8.17459 8.378742382178498
GeversD_healthy_NODE_26_length_207412_cov_21.7241_fragment_2 GeversD_CD_NODE_1793_length_10657_cov_8.17459 14.541244135920905
GeversD_healthy_NODE_681_length_28710_cov_8.74737 GeversD_CD_NODE_1793_length_10657_cov_8.17459 5.284855228193918
IjazUZ_CD_NODE_318_length_23904_ID_18873 GeversD_CD_NODE_1793_length_10657_cov_8.17459 5.669364330340158
GeversD_CD_NODE_104_length_106382_cov_25.0522_fragment_1 GeversD_CD_NODE_1795_length_8895_cov_159.202 2.098467290425167
GeversD_CD_NODE_1568_length_18678_cov_38.1899 GeversD_CD_NODE_1795_length_8895_cov_159.202 1.3454281352015967
GeversD_CD_NODE_3570_length_12420_cov_6.3983 GeversD_CD_NODE_1795_length_8895_cov_159.202 8.942891688591033
GeversD_CD_NODE_572_length_50174_cov_14.2895_fragment_1 GeversD_CD_NODE_1795_length_8895_cov_159.202 13.160615210346688
IjazUZ_CD_NODE_1095_length_7157_ID_5044 GeversD_CD_NODE_1795_length_8895_cov_159.202 2.2533280361735644
IjazUZ_CD_NODE_1358_length_6379_ID_5159 GeversD_CD_NODE_1795_length_8895_cov_159.202 2.8764536866722077
IjazUZ_healthy_NODE_1225_length_9223_ID_77143 GeversD_CD_NODE_1795_length_8895_cov_159.202 5.556949480477468
IjazUZ_healthy_NODE_3553_length_5641_ID_32115 GeversD_CD_NODE_1795_length_8895_cov_159.202 3.177442469879556
IjazUZ_healthy_NODE_3579_length_5420_ID_82891 GeversD_CD_NODE_1795_length_8895_cov_159.202 2.6334568508557163
IjazUZ_healthy_NODE_696_length_15974_ID_42846_fragment_1 GeversD_CD_NODE_1795_length_8895_cov_159.202 18.768724880576503
GeversD_CD_NODE_1090_length_8296_cov_4.58549 GeversD_CD_NODE_179_length_101665_cov_14.0609_fragment_1 5.075307980047353
GeversD_CD_NODE_126_length_103993_cov_7.8982_fragment_2 GeversD_CD_NODE_179_length_101665_cov_14.0609_fragment_1 16.031908981706923
GeversD_CD_NODE_1315_length_23696_cov_47.1992 GeversD_CD_NODE_179_length_101665_cov_14.0609_fragment_1 12.66203470372594
GeversD_CD_NODE_13_length_303002_cov_86.2115_fragment_5 GeversD_CD_NODE_179_length_101665_cov_14.0609_fragment_1 13.893209917022688
GeversD_CD_NODE_1475_length_19678_cov_9.03307 GeversD_CD_NODE_179_length_101665_cov_14.0609_fragment_1 5.277958860014119
GeversD_CD_NODE_1653_length_17988_cov_57.044 GeversD_CD_NODE_179_length_101665_cov_14.0609_fragment_1 16.564979374285343
GeversD_CD_NODE_1887_length_21055_cov_8.46924 GeversD_CD_NODE_179_length_101665_cov_14.0609_fragment_1 5.277958860014119
GeversD_CD_NODE_1940_length_11379_cov_3.26069 GeversD_CD_NODE_179_length_101665_cov_14.0609_fragment_1 4.439562359547568
GeversD_CD_NODE_2048_length_9081_cov_4.84024 GeversD_CD_NODE_179_length_101665_cov_14.0609_fragment_1 4.439562359547568
GeversD_CD_NODE_20_length_157491_cov_6.90965_fragment_2 GeversD_CD_NODE_179_length_101665_cov_14.0609_fragment_1 3.2172835933396735
GeversD_CD_NODE_2280_length_14628_cov_5.42325 GeversD_CD_NODE_179_length_101665_cov_14.0609_fragment_1 11.277820377431286
GeversD_CD_NODE_2707_length_16607_cov_7.90823 GeversD_CD_NODE_179_length_101665_cov_14.0609_fragment_1 14.346152031260996
GeversD_CD_NODE_2806_length_10089_cov_20.8641 GeversD_CD_NODE_179_length_101665_cov_14.0609_fragment_1 13.302235701175732
GeversD_CD_NODE_2936_length_10437_cov_4.41013 GeversD_CD_NODE_179_length_101665_cov_14.0609_fragment_1 1.3710452272181035
GeversD_CD_NODE_295_length_64538_cov_7.29481_fragment_1 GeversD_CD_NODE_179_length_101665_cov_14.0609_fragment_1 67.16855870341102
GeversD_CD_NODE_3054_length_10990_cov_76.3095 GeversD_CD_NODE_179_length_101665_cov_14.0609_fragment_1 4.6310890620990355
GeversD_CD_NODE_3079_length_6332_cov_3.72551 GeversD_CD_NODE_179_length_101665_cov_14.0609_fragment_1 1.8919091612085142
GeversD_CD_NODE_345_length_40924_cov_14.7031 GeversD_CD_NODE_179_length_101665_cov_14.0609_fragment_1 5.523629976717928
GeversD_CD_NODE_357_length_33641_cov_5.51012_fragment_1 GeversD_CD_NODE_179_length_101665_cov_14.0609_fragment_1 3.323380118704107
GeversD_CD_NODE_3694_length_9834_cov_5.51641 GeversD_CD_NODE_179_length_101665_cov_14.0609_fragment_1 13.302235701175732
GeversD_CD_NODE_4207_length_6338_cov_3.32978 GeversD_CD_NODE_179_length_101665_cov_14.0609_fragment_1 5.075307980047353
GeversD_CD_NODE_43_length_184083_cov_32.1985_fragment_1 GeversD_CD_NODE_179_length_101665_cov_14.0609_fragment_1 10.259652856818356
GeversD_CD_NODE_451_length_57769_cov_9.68635 GeversD_CD_NODE_179_length_101665_cov_14.0609_fragment_1 4.698886292003832
GeversD_CD_NODE_46_length_141484_cov_11.3857_fragment_2 GeversD_CD_NODE_179_length_101665_cov_14.0609_fragment_1 5.707152185320891
GeversD_CD_NODE_486_length_59310_cov_8.32701_fragment_1 GeversD_CD_NODE_179_length_101665_cov_14.0609_fragment_1 7.51298612545023
GeversD_CD_NODE_492_length_26131_cov_8.0568 GeversD_CD_NODE_179_length_101665_cov_14.0609_fragment_1 8.809245443497701
GeversD_CD_NODE_558_length_22245_cov_21.9309 GeversD_CD_NODE_179_length_101665_cov_14.0609_fragment_1 10.018152394558758
GeversD_CD_NODE_689_length_43409_cov_17.2165_fragment_2 GeversD_CD_NODE_179_length_101665_cov_14.0609_fragment_1 11.4737566291546
GeversD_CD_NODE_68_length_93916_cov_6.9818_fragment_1 GeversD_CD_NODE_179_length_101665_cov_14.0609_fragment_1 10.425799125089004
GeversD_CD_NODE_723_length_41966_cov_20.8001 GeversD_CD_NODE_179_length_101665_cov_14.0609_fragment_1 9.389675748714467
GeversD_CD_NODE_757_length_48433_cov_12.3695 GeversD_CD_NODE_179_length_101665_cov_14.0609_fragment_1 14.387265706085994
GeversD_CD_NODE_787_length_44619_cov_26.134_fragment_1 GeversD_CD_NODE_179_length_101665_cov_14.0609_fragment_1 1.383407372896781
GeversD_CD_NODE_817_length_30597_cov_29.2347 GeversD_CD_NODE_179_length_101665_cov_14.0609_fragment_1 3.90666026389881
GeversD_CD_NODE_884_length_23118_cov_5.66249 GeversD_CD_NODE_179_length_101665_cov_14.0609_fragment_1 10.018152394558758
GeversD_CD_NODE_933_length_42606_cov_8.80912 GeversD_CD_NODE_179_length_101665_cov_14.0609_fragment_1 3.667953619502671
GeversD_CD_NODE_991_length_31698_cov_15.364 GeversD_CD_NODE_179_length_101665_cov_14.0609_fragment_1 1.665163415666231
GeversD_healthy_NODE_133_length_96537_cov_6.92058_fragment_3 GeversD_CD_NODE_179_length_101665_cov_14.0609_fragment_1 18.015931605299507
GeversD_healthy_NODE_1889_length_14422_cov_8.7685 GeversD_CD_NODE_179_length_101665_cov_14.0609_fragment_1 6.841767387480242
GeversD_healthy_NODE_293_length_56429_cov_11.9158_fragment_1 GeversD_CD_NODE_179_length_101665_cov_14.0609_fragment_1 10.152492550175058
GeversD_healthy_NODE_482_length_25355_cov_11.6334 GeversD_CD_NODE_179_length_101665_cov_14.0609_fragment_1 9.527934003612234
GeversD_healthy_NODE_625_length_30666_cov_9.39567_fragment_1 GeversD_CD_NODE_179_length_101665_cov_14.0609_fragment_1 5.6191493237324766
IjazUZ_CD_NODE_115_length_19613_ID_39984 GeversD_CD_NODE_179_length_101665_cov_14.0609_fragment_1 13.321381699702314
IjazUZ_CD_NODE_129_length_71775_ID_884_fragment_1 GeversD_CD_NODE_179_length_101665_cov_14.0609_fragment_1 7.095005798154374
IjazUZ_CD_NODE_2750_length_5439_ID_16155 GeversD_CD_NODE_179_length_101665_cov_14.0609_fragment_1 4.6310890620990355
IjazUZ_CD_NODE_300_length_36376_ID_27297 GeversD_CD_NODE_179_length_101665_cov_14.0609_fragment_1 10.599411871385822
IjazUZ_CD_NODE_301_length_6901_ID_1082 GeversD_CD_NODE_179_length_101665_cov_14.0609_fragment_1 5.075307980047353
IjazUZ_CD_NODE_497_length_10362_ID_26047 GeversD_CD_NODE_179_length_101665_cov_14.0609_fragment_1 10.2218699457862
IjazUZ_CD_NODE_675_length_12555_ID_1772 GeversD_CD_NODE_179_length_101665_cov_14.0609_fragment_1 11.903164543522948
IjazUZ_CD_NODE_75_length_111010_ID_8133_fragment_1 GeversD_CD_NODE_179_length_101665_cov_14.0609_fragment_1 8.215234213246362
IjazUZ_healthy_NODE_113_length_46442_ID_19661 GeversD_CD_NODE_179_length_101665_cov_14.0609_fragment_1 11.992776313914653
IjazUZ_healthy_NODE_141_length_35261_ID_2732 GeversD_CD_NODE_179_length_101665_cov_14.0609_fragment_1 12.760509732134963
IjazUZ_healthy_NODE_14_length_107355_ID_7555_fragment_3 GeversD_CD_NODE_179_length_101665_cov_14.0609_fragment_1 15.037677532632639
IjazUZ_healthy_NODE_249_length_34966_ID_3099 GeversD_CD_NODE_179_length_101665_cov_14.0609_fragment_1 10.599411871385822
IjazUZ_healthy_NODE_2679_length_6969_ID_72968 GeversD_CD_NODE_179_length_101665_cov_14.0609_fragment_1 7.778174477484328
IjazUZ_healthy_NODE_2716_length_5200_ID_64927 GeversD_CD_NODE_179_length_101665_cov_14.0609_fragment_1 4.74304916064608
IjazUZ_healthy_NODE_39_length_57295_ID_44019_fragment_1 GeversD_CD_NODE_179_length_101665_cov_14.0609_fragment_1 12.40225715514358
IjazUZ_healthy_NODE_68_length_54816_ID_64961_fragment_2 GeversD_CD_NODE_179_length_101665_cov_14.0609_fragment_1 1.48719905957116
IjazUZ_healthy_NODE_782_length_13474_ID_59369 GeversD_CD_NODE_179_length_101665_cov_14.0609_fragment_1 6.31289340017199
GeversD_CD_NODE_231_length_44156_cov_26.6853_fragment_1 GeversD_CD_NODE_179_length_54665_cov_11.0457_fragment_1 1.9655411842339392
GeversD_CD_NODE_694_length_20880_cov_6.20783 GeversD_CD_NODE_179_length_54665_cov_11.0457_fragment_1 2.565332943053982
GeversD_CD_NODE_943_length_13375_cov_14.9115_fragment_1 GeversD_CD_NODE_179_length_54665_cov_11.0457_fragment_1 3.915951339822672
IjazUZ_CD_NODE_280_length_41751_ID_2615 GeversD_CD_NODE_179_length_54665_cov_11.0457_fragment_1 1.3219210268395303
GeversD_CD_NODE_1004_length_9786_cov_5.47436 GeversD_CD_NODE_179_length_88400_cov_23.2946_fragment_2 24.553897329801828
GeversD_CD_NODE_1010_length_31215_cov_45.5365 GeversD_CD_NODE_179_length_88400_cov_23.2946_fragment_2 24.955271654153186
GeversD_CD_NODE_108_length_114295_cov_41.1256_fragment_1 GeversD_CD_NODE_179_length_88400_cov_23.2946_fragment_2 18.98500878909512
GeversD_CD_NODE_1132_length_30821_cov_12.7663 GeversD_CD_NODE_179_length_88400_cov_23.2946_fragment_2 1.8429748164655164
GeversD_CD_NODE_1143_length_15572_cov_12.9324 GeversD_CD_NODE_179_length_88400_cov_23.2946_fragment_2 16.94159791583581
GeversD_CD_NODE_1183_length_26332_cov_9.18583 GeversD_CD_NODE_179_length_88400_cov_23.2946_fragment_2 72.03136615628169
GeversD_CD_NODE_1210_length_26732_cov_6.88586_fragment_1 GeversD_CD_NODE_179_length_88400_cov_23.2946_fragment_2 3.2478614742207013
GeversD_CD_NODE_1458_length_14697_cov_4.1605 GeversD_CD_NODE_179_length_88400_cov_23.2946_fragment_2 4.330032932699395
GeversD_CD_NODE_1546_length_24753_cov_5.59495_fragment_1 GeversD_CD_NODE_179_length_88400_cov_23.2946_fragment_2 6.590222869624417
GeversD_CD_NODE_1596_length_10640_cov_4.68446 GeversD_CD_NODE_179_length_88400_cov_23.2946_fragment_2 22.806616422908522
GeversD_CD_NODE_1640_length_27130_cov_7.02748_fragment_1 GeversD_CD_NODE_179_length_88400_cov_23.2946_fragment_2 14.048617004740386
GeversD_CD_NODE_1917_length_15327_cov_10.8002 GeversD_CD_NODE_179_length_88400_cov_23.2946_fragment_2 23.757303442544135
GeversD_CD_NODE_198_length_30165_cov_12.9486 GeversD_CD_NODE_179_length_88400_cov_23.2946_fragment_2 74.95080059584748
GeversD_CD_NODE_2076_length_19130_cov_8.96666_fragment_1 GeversD_CD_NODE_179_length_88400_cov_23.2946_fragment_2 23.311464023459592
GeversD_CD_NODE_21_length_147755_cov_7.4978_fragment_1 GeversD_CD_NODE_179_length_88400_cov_23.2946_fragment_2 18.98500878909512
GeversD_CD_NODE_2304_length_12468_cov_54.4652 GeversD_CD_NODE_179_length_88400_cov_23.2946_fragment_2 27.390628622178617
GeversD_CD_NODE_2330_length_13720_cov_9.3828 GeversD_CD_NODE_179_length_88400_cov_23.2946_fragment_2 3.3444508548112344
GeversD_CD_NODE_238_length_87700_cov_11.6369_fragment_2 GeversD_CD_NODE_179_length_88400_cov_23.2946_fragment_2 13.936246149846227
GeversD_CD_NODE_2402_length_6524_cov_4.1062 GeversD_CD_NODE_179_length_88400_cov_23.2946_fragment_2 9.573004933235126
GeversD_CD_NODE_2523_length_6152_cov_4.45317 GeversD_CD_NODE_179_length_88400_cov_23.2946_fragment_2 17.388442586495785
GeversD_CD_NODE_2675_length_6925_cov_25.2028 GeversD_CD_NODE_179_length_88400_cov_23.2946_fragment_2 12.004486635276177
GeversD_CD_NODE_2686_length_12406_cov_16.9856 GeversD_CD_NODE_179_length_88400_cov_23.2946_fragment_2 16.94159791583581
GeversD_CD_NODE_283_length_59982_cov_23.1295_fragment_1 GeversD_CD_NODE_179_length_88400_cov_23.2946_fragment_2 8.294056985493103
GeversD_CD_NODE_2905_length_13217_cov_8.55052 GeversD_CD_NODE_179_length_88400_cov_23.2946_fragment_2 30.777755585755067
GeversD_CD_NODE_2982_length_5648_cov_5.35133 GeversD_CD_NODE_179_length_88400_cov_23.2946_fragment_2 8.698587609096002
GeversD_CD_NODE_3029_length_13017_cov_42.8593 GeversD_CD_NODE_179_length_88400_cov_23.2946_fragment_2 16.94159791583581
GeversD_CD_NODE_3198_length_13702_cov_39.2255 GeversD_CD_NODE_179_length_88400_cov_23.2946_fragment_2 33.762668197068955
GeversD_CD_NODE_3246_length_10472_cov_6.54017 GeversD_CD_NODE_179_length_88400_cov_23.2946_fragment_2 25.366508321920783
GeversD_CD_NODE_3_length_333058_cov_13.9327_fragment_4 GeversD_CD_NODE_179_length_88400_cov_23.2946_fragment_2 18.857275152720472
GeversD_CD_NODE_4770_length_9142_cov_7.08188 GeversD_CD_NODE_179_length_88400_cov_23.2946_fragment_2 17.900012590550414
GeversD_CD_NODE_4813_length_7565_cov_5.31811 GeversD_CD_NODE_179_length_88400_cov_23.2946_fragment_2 9.09620564766642
GeversD_CD_NODE_4945_length_7342_cov_10.0217 GeversD_CD_NODE_179_length_88400_cov_23.2946_fragment_2 8.35648689934995
GeversD_CD_NODE_507_length_17820_cov_7.38317 GeversD_CD_NODE_179_length_88400_cov_23.2946_fragment_2 27.002737767215066
GeversD_CD_NODE_507_length_35813_cov_9.59939 GeversD_CD_NODE_179_length_88400_cov_23.2946_fragment_2 34.751136279699104
GeversD_CD_NODE_520_length_60655_cov_14.3775_fragment_1 GeversD_CD_NODE_179_length_88400_cov_23.2946_fragment_2 18.375834838537298
GeversD_CD_NODE_5238_length_8094_cov_6.58378 GeversD_CD_NODE_179_length_88400_cov_23.2946_fragment_2 14.940076352941272
GeversD_CD_NODE_571_length_12404_cov_6.51081 GeversD_CD_NODE_179_length_88400_cov_23.2946_fragment_2 34.265806097594066
GeversD_CD_NODE_5781_length_6255_cov_5.42629 GeversD_CD_NODE_179_length_88400_cov_23.2946_fragment_2 20.3384535511797
GeversD_CD_NODE_6042_length_6000_cov_6.47452 GeversD_CD_NODE_179_length_88400_cov_23.2946_fragment_2 5.867700507035665
GeversD_CD_NODE_645_length_13536_cov_5.28284 GeversD_CD_NODE_179_length_88400_cov_23.2946_fragment_2 26.302770021698365
GeversD_CD_NODE_653_length_22164_cov_24.6667 GeversD_CD_NODE_179_length_88400_cov_23.2946_fragment_2 16.18526269700675
GeversD_CD_NODE_685_length_26384_cov_5.06662 GeversD_CD_NODE_179_length_88400_cov_23.2946_fragment_2 72.03136615628169
GeversD_CD_NODE_715_length_22809_cov_13.4166 GeversD_CD_NODE_179_length_88400_cov_23.2946_fragment_2 58.09108254132304
GeversD_CD_NODE_863_length_10841_cov_5.95605 GeversD_CD_NODE_179_length_88400_cov_23.2946_fragment_2 15.504030160785199
GeversD_CD_NODE_881_length_35045_cov_23.4531 GeversD_CD_NODE_179_length_88400_cov_23.2946_fragment_2 4.183008073139233
GeversD_CD_NODE_907_length_34355_cov_51.1209 GeversD_CD_NODE_179_length_88400_cov_23.2946_fragment_2 1.8429748164655164
GeversD_CD_NODE_950_length_15237_cov_35.1497 GeversD_CD_NODE_179_length_88400_cov_23.2946_fragment_2 31.254594597822624
GeversD_CD_NODE_958_length_21493_cov_24.5096 GeversD_CD_NODE_179_length_88400_cov_23.2946_fragment_2 54.197648189759526
GeversD_CD_NODE_977_length_32182_cov_90.2838 GeversD_CD_NODE_179_length_88400_cov_23.2946_fragment_2 8.440073875652491
GeversD_healthy_NODE_1021_length_12436_cov_7.09749 GeversD_CD_NODE_179_length_88400_cov_23.2946_fragment_2 23.88519291782463
GeversD_healthy_NODE_1538_length_8166_cov_5.00136 GeversD_CD_NODE_179_length_88400_cov_23.2946_fragment_2 2.407959880354217
GeversD_healthy_NODE_2569_length_7974_cov_7.29915 GeversD_CD_NODE_179_length_88400_cov_23.2946_fragment_2 8.698587609096002
GeversD_healthy_NODE_4112_length_6727_cov_5.14119 GeversD_CD_NODE_179_length_88400_cov_23.2946_fragment_2 5.867700507035665
GeversD_healthy_NODE_539_length_22924_cov_21.1369 GeversD_CD_NODE_179_length_88400_cov_23.2946_fragment_2 58.97859169796964
GeversD_healthy_NODE_557_length_22405_cov_6.70134 GeversD_CD_NODE_179_length_88400_cov_23.2946_fragment_2 90.41423222620178
GeversD_healthy_NODE_725_length_17235_cov_19.1065 GeversD_CD_NODE_179_length_88400_cov_23.2946_fragment_2 16.54397127160347
IjazUZ_CD_NODE_439_length_21466_ID_62105 GeversD_CD_NODE_179_length_88400_cov_23.2946_fragment_2 45.85449694268874
IjazUZ_CD_NODE_447_length_16302_ID_9737 GeversD_CD_NODE_179_length_88400_cov_23.2946_fragment_2 22.354621134113874
IjazUZ_CD_NODE_587_length_17700_ID_29496 GeversD_CD_NODE_179_length_88400_cov_23.2946_fragment_2 13.350282267382259
IjazUZ_healthy_NODE_1251_length_5085_ID_37752 GeversD_CD_NODE_179_length_88400_cov_23.2946_fragment_2 3.080430403360622
IjazUZ_healthy_NODE_162_length_29170_ID_71556_fragment_1 GeversD_CD_NODE_179_length_88400_cov_23.2946_fragment_2 62.12230614524187
IjazUZ_healthy_NODE_2087_length_8002_ID_58532 GeversD_CD_NODE_179_length_88400_cov_23.2946_fragment_2 13.680957851389842
IjazUZ_healthy_NODE_2112_length_5442_ID_32679 GeversD_CD_NODE_179_length_88400_cov_23.2946_fragment_2 7.188957854179795
IjazUZ_healthy_NODE_255_length_27793_ID_31596 GeversD_CD_NODE_179_length_88400_cov_23.2946_fragment_2 12.276167539978417
IjazUZ_healthy_NODE_402_length_16299_ID_84729 GeversD_CD_NODE_179_length_88400_cov_23.2946_fragment_2 3.9057724574718664
GeversD_CD_NODE_1010_length_31215_cov_45.5365 GeversD_CD_NODE_17_length_185934_cov_35.7272_fragment_3 7.80596133383641
GeversD_CD_NODE_108_length_114295_cov_41.1256_fragment_1 GeversD_CD_NODE_17_length_185934_cov_35.7272_fragment_3 9.846202097621802
GeversD_CD_NODE_1366_length_7181_cov_3.97292 GeversD_CD_NODE_17_length_185934_cov_35.7272_fragment_3 1.8295789617940548
GeversD_CD_NODE_136_length_80171_cov_8.05915_fragment_2 GeversD_CD_NODE_17_length_185934_cov_35.7272_fragment_3 103.14563501016623
GeversD_CD_NODE_1470_length_29741_cov_13.6334 GeversD_CD_NODE_17_length_185934_cov_35.7272_fragment_3 1.6734901693919157
GeversD_CD_NODE_153_length_75792_cov_138.064 GeversD_CD_NODE_17_length_185934_cov_35.7272_fragment_3 4.795987192509647
GeversD_CD_NODE_159_length_84014_cov_9.57289_fragment_1 GeversD_CD_NODE_17_length_185934_cov_35.7272_fragment_3 122.99500800466701
GeversD_CD_NODE_160_length_94857_cov_63.7504_fragment_2 GeversD_CD_NODE_17_length_185934_cov_35.7272_fragment_3 2.1626029125081034
GeversD_CD_NODE_1619_length_7666_cov_3.66627 GeversD_CD_NODE_17_length_185934_cov_35.7272_fragment_3 1.494680959463067
GeversD_CD_NODE_172_length_103403_cov_35.7624_fragment_1 GeversD_CD_NODE_17_length_185934_cov_35.7272_fragment_3 7.437961307795221
GeversD_CD_NODE_173_length_84298_cov_8.79189_fragment_1 GeversD_CD_NODE_17_length_185934_cov_35.7272_fragment_3 7.80596133383641
GeversD_CD_NODE_1822_length_21543_cov_7.52462 GeversD_CD_NODE_17_length_185934_cov_35.7272_fragment_3 30.445332440645537
GeversD_CD_NODE_1883_length_17973_cov_41.9355 GeversD_CD_NODE_17_length_185934_cov_35.7272_fragment_3 2.427148403802522
GeversD_CD_NODE_1919_length_17694_cov_6.18136 GeversD_CD_NODE_17_length_185934_cov_35.7272_fragment_3 38.30480093078725
GeversD_CD_NODE_1996_length_19483_cov_12.5621_fragment_1 GeversD_CD_NODE_17_length_185934_cov_35.7272_fragment_3 5.012759669229069
GeversD_CD_NODE_203_length_67869_cov_34.1923 GeversD_CD_NODE_17_length_185934_cov_35.7272_fragment_3 32.182581406199745
GeversD_CD_NODE_208_length_98406_cov_40.8369_fragment_1 GeversD_CD_NODE_17_length_185934_cov_35.7272_fragment_3 2.370703146681943
GeversD_CD_NODE_21_length_147755_cov_7.4978_fragment_1 GeversD_CD_NODE_17_length_185934_cov_35.7272_fragment_3 7.5522192726380935
GeversD_CD_NODE_21_length_190828_cov_15.0926_fragment_2 GeversD_CD_NODE_17_length_185934_cov_35.7272_fragment_3 136.91460714564028
GeversD_CD_NODE_238_length_87700_cov_11.6369_fragment_2 GeversD_CD_NODE_17_length_185934_cov_35.7272_fragment_3 2.5194444229850683
GeversD_CD_NODE_2488_length_7771_cov_7.95607 GeversD_CD_NODE_17_length_185934_cov_35.7272_fragment_3 5.137084388213647
GeversD_CD_NODE_2632_length_5868_cov_4.9914 GeversD_CD_NODE_17_length_185934_cov_35.7272_fragment_3 2.025426540085731
GeversD_CD_NODE_272_length_48204_cov_16.6104 GeversD_CD_NODE_17_length_185934_cov_35.7272_fragment_3 43.288704532642065
GeversD_CD_NODE_2752_length_15686_cov_7.29851 GeversD_CD_NODE_17_length_185934_cov_35.7272_fragment_3 5.551554588094295
GeversD_CD_NODE_283_length_76106_cov_26.0933_fragment_1 GeversD_CD_NODE_17_length_185934_cov_35.7272_fragment_3 44.27407269664478
GeversD_CD_NODE_2970_length_7654_cov_10.6714 GeversD_CD_NODE_17_length_185934_cov_35.7272_fragment_3 4.836512515957776
GeversD_CD_NODE_299_length_77751_cov_28.7847_fragment_2 GeversD_CD_NODE_17_length_185934_cov_35.7272_fragment_3 7.487990170586367
GeversD_CD_NODE_3007_length_9298_cov_6.5865 GeversD_CD_NODE_17_length_185934_cov_35.7272_fragment_3 6.659602771273518
GeversD_CD_NODE_305_length_62888_cov_6.81526_fragment_2 GeversD_CD_NODE_17_length_185934_cov_35.7272_fragment_3 28.324378847995327
GeversD_CD_NODE_341_length_48694_cov_10.5749 GeversD_CD_NODE_17_length_185934_cov_35.7272_fragment_3 4.372362978219226
GeversD_CD_NODE_3498_length_12755_cov_5.08315 GeversD_CD_NODE_17_length_185934_cov_35.7272_fragment_3 4.7805566314413666
GeversD_CD_NODE_3663_length_9921_cov_5.84492 GeversD_CD_NODE_17_length_185934_cov_35.7272_fragment_3 9.233741496268106
GeversD_CD_NODE_367_length_45918_cov_16.2892 GeversD_CD_NODE_17_length_185934_cov_35.7272_fragment_3 6.82095250890752
GeversD_CD_NODE_367_length_64021_cov_32.2419_fragment_1 GeversD_CD_NODE_17_length_185934_cov_35.7272_fragment_3 6.388607172244273
GeversD_CD_NODE_3759_length_11900_cov_4.41562 GeversD_CD_NODE_17_length_185934_cov_35.7272_fragment_3 3.6003790506565787
GeversD_CD_NODE_379_length_32140_cov_6.19199 GeversD_CD_NODE_17_length_185934_cov_35.7272_fragment_3 5.472344801446767
GeversD_CD_NODE_383_length_17456_cov_4.54083 GeversD_CD_NODE_17_length_185934_cov_35.7272_fragment_3 50.21016918857343
GeversD_CD_NODE_393_length_30718_cov_10.5954 GeversD_CD_NODE_17_length_185934_cov_35.7272_fragment_3 4.995417077567651
GeversD_CD_NODE_3_length_333058_cov_13.9327_fragment_4 GeversD_CD_NODE_17_length_185934_cov_35.7272_fragment_3 12.10172473439642
GeversD_CD_NODE_408_length_70908_cov_19.885_fragment_1 GeversD_CD_NODE_17_length_185934_cov_35.7272_fragment_3 7.538680567486668
GeversD_CD_NODE_419_length_42575_cov_9.55024 GeversD_CD_NODE_17_length_185934_cov_35.7272_fragment_3 128.97225849217793
GeversD_CD_NODE_4215_length_7830_cov_7.70328 GeversD_CD_NODE_17_length_185934_cov_35.7272_fragment_3 2.025426540085731
GeversD_CD_NODE_466_length_47322_cov_51.5627 GeversD_CD_NODE_17_length_185934_cov_35.7272_fragment_3 6.274505582933046
GeversD_CD_NODE_46_length_141484_cov_11.3857_fragment_2 GeversD_CD_NODE_17_length_185934_cov_35.7272_fragment_3 4.995417077567651
GeversD_CD_NODE_4701_length_5685_cov_4.57211 GeversD_CD_NODE_17_length_185934_cov_35.7272_fragment_3 10.142169728235373
GeversD_CD_NODE_474_length_60043_cov_86.5958_fragment_1 GeversD_CD_NODE_17_length_185934_cov_35.7272_fragment_3 8.329144953642423
GeversD_CD_NODE_505_length_43218_cov_6.7281 GeversD_CD_NODE_17_length_185934_cov_35.7272_fragment_3 62.638130428582734
GeversD_CD_NODE_5061_length_9075_cov_5.85499 GeversD_CD_NODE_17_length_185934_cov_35.7272_fragment_3 25.719893823140154
GeversD_CD_NODE_517_length_55424_cov_7.1218_fragment_1 GeversD_CD_NODE_17_length_185934_cov_35.7272_fragment_3 44.9168242271868
GeversD_CD_NODE_520_length_60655_cov_14.3775_fragment_1 GeversD_CD_NODE_17_length_185934_cov_35.7272_fragment_3 7.167092067727579
GeversD_CD_NODE_544_length_51140_cov_8.88836 GeversD_CD_NODE_17_length_185934_cov_35.7272_fragment_3 2.327700744294094
GeversD_CD_NODE_576_length_49463_cov_17.939 GeversD_CD_NODE_17_length_185934_cov_35.7272_fragment_3 42.92074533446831
GeversD_CD_NODE_616_length_47689_cov_11.0932_fragment_1 GeversD_CD_NODE_17_length_185934_cov_35.7272_fragment_3 3.781432779365562
GeversD_CD_NODE_657_length_45173_cov_30.4262 GeversD_CD_NODE_17_length_185934_cov_35.7272_fragment_3 135.6908441903551
GeversD_CD_NODE_676_length_38933_cov_7.59509 GeversD_CD_NODE_17_length_185934_cov_35.7272_fragment_3 5.472344801446767
GeversD_CD_NODE_710_length_38071_cov_42.1792 GeversD_CD_NODE_17_length_185934_cov_35.7272_fragment_3 5.399380953989653
GeversD_CD_NODE_750_length_39379_cov_9.24385 GeversD_CD_NODE_17_length_185934_cov_35.7272_fragment_3 114.48304458285722
GeversD_CD_NODE_764_length_25654_cov_35.932 GeversD_CD_NODE_17_length_185934_cov_35.7272_fragment_3 12.040673466037493
GeversD_CD_NODE_766_length_39875_cov_52.3148 GeversD_CD_NODE_17_length_185934_cov_35.7272_fragment_3 7.240729393121801
GeversD_CD_NODE_8192_length_5615_cov_5.76115 GeversD_CD_NODE_17_length_185934_cov_35.7272_fragment_3 19.980308450375816
GeversD_CD_NODE_839_length_36075_cov_10.1844 GeversD_CD_NODE_17_length_185934_cov_35.7272_fragment_3 9.491236972818406
GeversD_CD_NODE_932_length_22018_cov_77.4117 GeversD_CD_NODE_17_length_185934_cov_35.7272_fragment_3 11.433890073593478
GeversD_CD_NODE_93_length_55835_cov_6.49369 GeversD_CD_NODE_17_length_185934_cov_35.7272_fragment_3 8.266960216424629
GeversD_healthy_NODE_1234_length_8451_cov_7.97963 GeversD_CD_NODE_17_length_185934_cov_35.7272_fragment_3 4.573729199035049
GeversD_healthy_NODE_198_length_76986_cov_7.98739 GeversD_CD_NODE_17_length_185934_cov_35.7272_fragment_3 2.786255808580038
GeversD_healthy_NODE_2126_length_12815_cov_3.78205 GeversD_CD_NODE_17_length_185934_cov_35.7272_fragment_3 25.0213721698059
GeversD_healthy_NODE_220_length_50198_cov_8.41775 GeversD_CD_NODE_17_length_185934_cov_35.7272_fragment_3 54.30352772572185
GeversD_healthy_NODE_379_length_52863_cov_7.141_fragment_1 GeversD_CD_NODE_17_length_185934_cov_35.7272_fragment_3 6.004905772258959
GeversD_healthy_NODE_562_length_39308_cov_7.90171 GeversD_CD_NODE_17_length_185934_cov_35.7272_fragment_3 106.65895639329202
GeversD_healthy_NODE_667_length_34185_cov_8.99435_fragment_1 GeversD_CD_NODE_17_length_185934_cov_35.7272_fragment_3 7.98620337165553
IjazUZ_healthy_NODE_1273_length_11143_ID_45965 GeversD_CD_NODE_17_length_185934_cov_35.7272_fragment_3 22.84332001827359
IjazUZ_healthy_NODE_1427_length_5797_ID_68406 GeversD_CD_NODE_17_length_185934_cov_35.7272_fragment_3 2.025426540085731
IjazUZ_healthy_NODE_1982_length_8274_ID_33175 GeversD_CD_NODE_17_length_185934_cov_35.7272_fragment_3 28.52713037022042
GeversD_CD_NODE_1242_length_9399_cov_5.49294 GeversD_CD_NODE_17_length_190435_cov_193.891_fragment_1 4.0808264726656285
GeversD_CD_NODE_1270_length_30426_cov_40.8738 GeversD_CD_NODE_17_length_190435_cov_193.891_fragment_1 42.7815830242119
GeversD_CD_NODE_1311_length_8076_cov_3.62112 GeversD_CD_NODE_17_length_190435_cov_193.891_fragment_1 27.01863046719015
GeversD_CD_NODE_1317_length_27266_cov_6.74551 GeversD_CD_NODE_17_length_190435_cov_193.891_fragment_1 42.16226450944835
GeversD_CD_NODE_1337_length_8584_cov_98.9436 GeversD_CD_NODE_17_length_190435_cov_193.891_fragment_1 1.4482178594148083
GeversD_CD_NODE_1389_length_23548_cov_9.31005 GeversD_CD_NODE_17_length_190435_cov_193.891_fragment_1 33.95566188608653
GeversD_CD_NODE_13_length_190698_cov_17.5434_fragment_2 GeversD_CD_NODE_17_length_190435_cov_193.891_fragment_1 91.95089049527354
GeversD_CD_NODE_1414_length_25942_cov_19.8201_fragment_1 GeversD_CD_NODE_17_length_190435_cov_193.891_fragment_1 1.4156782147803897
GeversD_CD_NODE_1458_length_25245_cov_6.72525 GeversD_CD_NODE_17_length_190435_cov_193.891_fragment_1 38.501062599846776
GeversD_CD_NODE_1658_length_20027_cov_104.217 GeversD_CD_NODE_17_length_190435_cov_193.891_fragment_1 1.6859265293900725
GeversD_CD_NODE_17_length_207360_cov_42.604_fragment_3 GeversD_CD_NODE_17_length_190435_cov_193.891_fragment_1 112.25176127310131
GeversD_CD_NODE_194_length_101134_cov_42.4651_fragment_1 GeversD_CD_NODE_17_length_190435_cov_193.891_fragment_1 5.286264231349157
GeversD_CD_NODE_290_length_79325_cov_12.8227_fragment_1 GeversD_CD_NODE_17_length_190435_cov_193.891_fragment_1 116.5733108338461
GeversD_CD_NODE_2948_length_14766_cov_6.6455 GeversD_CD_NODE_17_length_190435_cov_193.891_fragment_1 44.221551643649335
GeversD_CD_NODE_2_length_478862_cov_40.6527_fragment_5 GeversD_CD_NODE_17_length_190435_cov_193.891_fragment_1 155.00996137154078
GeversD_CD_NODE_3018_length_11606_cov_6.27461 GeversD_CD_NODE_17_length_190435_cov_193.891_fragment_1 10.653107540445674
GeversD_CD_NODE_305_length_75205_cov_21.1147_fragment_1 GeversD_CD_NODE_17_length_190435_cov_193.891_fragment_1 107.305204162011
GeversD_CD_NODE_3711_length_9801_cov_13.8985 GeversD_CD_NODE_17_length_190435_cov_193.891_fragment_1 4.577112669301015
GeversD_CD_NODE_3837_length_9513_cov_11.3778 GeversD_CD_NODE_17_length_190435_cov_193.891_fragment_1 23.05643685875703
GeversD_CD_NODE_4012_length_9108_cov_23.5035 GeversD_CD_NODE_17_length_190435_cov_193.891_fragment_1 27.01863046719015
GeversD_CD_NODE_4312_length_10256_cov_16.6445 GeversD_CD_NODE_17_length_190435_cov_193.891_fragment_1 4.0808264726656285
GeversD_CD_NODE_46_length_119764_cov_39.9828_fragment_1 GeversD_CD_NODE_17_length_190435_cov_193.891_fragment_1 66.48028953439928
GeversD_CD_NODE_4732_length_7098_cov_7.05836 GeversD_CD_NODE_17_length_190435_cov_193.891_fragment_1 7.157377221316698
GeversD_CD_NODE_5349_length_6750_cov_33.836 GeversD_CD_NODE_17_length_190435_cov_193.891_fragment_1 2.0409353664320493
GeversD_CD_NODE_569_length_26756_cov_88.664 GeversD_CD_NODE_17_length_190435_cov_193.891_fragment_1 43.86232541469104
GeversD_CD_NODE_61_length_161243_cov_255.039_fragment_2 GeversD_CD_NODE_17_length_190435_cov_193.891_fragment_1 61.6040844148414
GeversD_CD_NODE_650_length_43649_cov_54.9556 GeversD_CD_NODE_17_length_190435_cov_193.891_fragment_1 8.534116130951904
GeversD_CD_NODE_718_length_19177_cov_13.7667 GeversD_CD_NODE_17_length_190435_cov_193.891_fragment_1 3.965499859768083
GeversD_CD_NODE_959_length_32575_cov_21.8532 GeversD_CD_NODE_17_length_190435_cov_193.891_fragment_1 30.799231193518878
GeversD_CD_NODE_95_length_123727_cov_74.3162_fragment_1 GeversD_CD_NODE_17_length_190435_cov_193.891_fragment_1 17.340747484309585
GeversD_healthy_NODE_418_length_48929_cov_125.194_fragment_1 GeversD_CD_NODE_17_length_190435_cov_193.891_fragment_1 56.933631958528956
GeversD_healthy_NODE_663_length_34332_cov_17.7252 GeversD_CD_NODE_17_length_190435_cov_193.891_fragment_1 58.669090976764444
GeversD_healthy_NODE_932_length_26340_cov_17.7964 GeversD_CD_NODE_17_length_190435_cov_193.891_fragment_1 65.5338569865772
GeversD_CD_NODE_1122_length_9840_cov_34.5761 GeversD_CD_NODE_17_length_206813_cov_17.3369_fragment_1 37.93926217252463
GeversD_CD_NODE_1145_length_9667_cov_39.9905 GeversD_CD_NODE_17_length_206813_cov_17.3369_fragment_1 7.700630865055772
GeversD_CD_NODE_1266_length_6559_cov_27.9734 GeversD_CD_NODE_17_length_206813_cov_17.3369_fragment_1 12.451100452967527
GeversD_CD_NODE_1333_length_7333_cov_4.80682 GeversD_CD_NODE_17_length_206813_cov_17.3369_fragment_1 18.489754020775848
GeversD_CD_NODE_168_length_58401_cov_16.7056_fragment_1 GeversD_CD_NODE_17_length_206813_cov_17.3369_fragment_1 34.55778665450085
GeversD_CD_NODE_1834_length_10338_cov_5.8799 GeversD_CD_NODE_17_length_206813_cov_17.3369_fragment_1 2.037946674310585
GeversD_CD_NODE_216_length_39146_cov_27.4377_fragment_1 GeversD_CD_NODE_17_length_206813_cov_17.3369_fragment_1 16.360686436700952
GeversD_CD_NODE_32_length_136476_cov_25.3223_fragment_1 GeversD_CD_NODE_17_length_206813_cov_17.3369_fragment_1 8.738450957549475
GeversD_CD_NODE_348_length_40530_cov_9.48064 GeversD_CD_NODE_17_length_206813_cov_17.3369_fragment_1 38.96371412253507
GeversD_CD_NODE_478_length_55946_cov_19.1873_fragment_1 GeversD_CD_NODE_17_length_206813_cov_17.3369_fragment_1 33.72884774404791
GeversD_CD_NODE_51_length_86572_cov_12.8654_fragment_1 GeversD_CD_NODE_17_length_206813_cov_17.3369_fragment_1 7.186898294269345
GeversD_CD_NODE_642_length_17917_cov_5.38848 GeversD_CD_NODE_17_length_206813_cov_17.3369_fragment_1 27.204423132831124
GeversD_CD_NODE_72_length_12363_cov_4.49139 GeversD_CD_NODE_17_length_206813_cov_17.3369_fragment_1 12.973706643539757
GeversD_CD_NODE_90_length_64652_cov_12.4272_fragment_1 GeversD_CD_NODE_17_length_206813_cov_17.3369_fragment_1 93.58825419250793
GeversD_CD_NODE_96_length_68112_cov_14.475 GeversD_CD_NODE_17_length_206813_cov_17.3369_fragment_1 40.783860083314224
GeversD_healthy_NODE_1_length_661198_cov_31.398_fragment_3 GeversD_CD_NODE_17_length_206813_cov_17.3369_fragment_1 112.7090343796851
IjazUZ_CD_NODE_278_length_27300_ID_4300 GeversD_CD_NODE_17_length_206813_cov_17.3369_fragment_1 3.3768953039813328
IjazUZ_CD_NODE_458_length_15682_ID_38276 GeversD_CD_NODE_17_length_206813_cov_17.3369_fragment_1 26.118354480188998
IjazUZ_CD_NODE_535_length_12845_ID_5094_fragment_1 GeversD_CD_NODE_17_length_206813_cov_17.3369_fragment_1 2.4776607144899687
IjazUZ_CD_NODE_83_length_69395_ID_11427_fragment_1 GeversD_CD_NODE_17_length_206813_cov_17.3369_fragment_1 15.868455276253265
GeversD_CD_NODE_1242_length_9399_cov_5.49294 GeversD_CD_NODE_17_length_207360_cov_42.604_fragment_3 3.9619810659915844
GeversD_CD_NODE_1270_length_30426_cov_40.8738 GeversD_CD_NODE_17_length_207360_cov_42.604_fragment_3 45.79196225913356
GeversD_CD_NODE_1311_length_8076_cov_3.62112 GeversD_CD_NODE_17_length_207360_cov_42.604_fragment_3 6.71317918272283
GeversD_CD_NODE_1317_length_27266_cov_6.74551 GeversD_CD_NODE_17_length_207360_cov_42.604_fragment_3 41.65872988271421
GeversD_CD_NODE_1337_length_8584_cov_98.9436 GeversD_CD_NODE_17_length_207360_cov_42.604_fragment_3 1.353866959294483
GeversD_CD_NODE_1389_length_23548_cov_9.31005 GeversD_CD_NODE_17_length_207360_cov_42.604_fragment_3 36.3651842566961
GeversD_CD_NODE_13_length_190698_cov_17.5434_fragment_2 GeversD_CD_NODE_17_length_207360_cov_42.604_fragment_3 100.215789640756
GeversD_CD_NODE_1414_length_25942_cov_19.8201_fragment_1 GeversD_CD_NODE_17_length_207360_cov_42.604_fragment_3 1.2975656417696966
GeversD_CD_NODE_1458_length_25245_cov_6.72525 GeversD_CD_NODE_17_length_207360_cov_42.604_fragment_3 57.35551465754528
GeversD_CD_NODE_17_length_190435_cov_193.891_fragment_1 GeversD_CD_NODE_17_length_207360_cov_42.604_fragment_3 112.25176127310131
GeversD_CD_NODE_194_length_101134_cov_42.4651_fragment_1 GeversD_CD_NODE_17_length_207360_cov_42.604_fragment_3 7.052057596373358
GeversD_CD_NODE_199_length_52572_cov_67.1063 GeversD_CD_NODE_17_length_207360_cov_42.604_fragment_3 1.340170033748012
GeversD_CD_NODE_290_length_79325_cov_12.8227_fragment_1 GeversD_CD_NODE_17_length_207360_cov_42.604_fragment_3 121.80204744595095
GeversD_CD_NODE_2948_length_14766_cov_6.6455 GeversD_CD_NODE_17_length_207360_cov_42.604_fragment_3 15.20765094182202
GeversD_CD_NODE_2_length_478862_cov_40.6527_fragment_5 GeversD_CD_NODE_17_length_207360_cov_42.604_fragment_3 156.24085708715012
GeversD_CD_NODE_3018_length_11606_cov_6.27461 GeversD_CD_NODE_17_length_207360_cov_42.604_fragment_3 31.740891931058663
GeversD_CD_NODE_305_length_75205_cov_21.1147_fragment_1 GeversD_CD_NODE_17_length_207360_cov_42.604_fragment_3 133.9448130415207
GeversD_CD_NODE_3711_length_9801_cov_13.8985 GeversD_CD_NODE_17_length_207360_cov_42.604_fragment_3 7.355516492525637
GeversD_CD_NODE_3837_length_9513_cov_11.3778 GeversD_CD_NODE_17_length_207360_cov_42.604_fragment_3 26.717858736193058
GeversD_CD_NODE_4012_length_9108_cov_23.5035 GeversD_CD_NODE_17_length_207360_cov_42.604_fragment_3 26.717858736193058
GeversD_CD_NODE_4312_length_10256_cov_16.6445 GeversD_CD_NODE_17_length_207360_cov_42.604_fragment_3 15.827444148166748
GeversD_CD_NODE_46_length_119764_cov_39.9828_fragment_1 GeversD_CD_NODE_17_length_207360_cov_42.604_fragment_3 59.83241613114303
GeversD_CD_NODE_4732_length_7098_cov_7.05836 GeversD_CD_NODE_17_length_207360_cov_42.604_fragment_3 13.115283211532464
GeversD_CD_NODE_5022_length_8557_cov_11.7151 GeversD_CD_NODE_17_length_207360_cov_42.604_fragment_3 1.7251827988073325
GeversD_CD_NODE_5349_length_6750_cov_33.836 GeversD_CD_NODE_17_length_207360_cov_42.604_fragment_3 1.9464964888004177
GeversD_CD_NODE_569_length_26756_cov_88.664 GeversD_CD_NODE_17_length_207360_cov_42.604_fragment_3 50.09080634836374
GeversD_CD_NODE_61_length_161243_cov_255.039_fragment_2 GeversD_CD_NODE_17_length_207360_cov_42.604_fragment_3 67.58573000588866
GeversD_CD_NODE_650_length_43649_cov_54.9556 GeversD_CD_NODE_17_length_207360_cov_42.604_fragment_3 4.1623873964626705
GeversD_CD_NODE_718_length_19177_cov_13.7667 GeversD_CD_NODE_17_length_207360_cov_42.604_fragment_3 3.8224026076816253
GeversD_CD_NODE_959_length_32575_cov_21.8532 GeversD_CD_NODE_17_length_207360_cov_42.604_fragment_3 4.011619118019886
GeversD_CD_NODE_95_length_123727_cov_74.3162_fragment_1 GeversD_CD_NODE_17_length_207360_cov_42.604_fragment_3 14.823111404718048
GeversD_healthy_NODE_418_length_48929_cov_125.194_fragment_1 GeversD_CD_NODE_17_length_207360_cov_42.604_fragment_3 59.609361994128115
GeversD_healthy_NODE_663_length_34332_cov_17.7252 GeversD_CD_NODE_17_length_207360_cov_42.604_fragment_3 68.84510133862776
GeversD_healthy_NODE_932_length_26340_cov_17.7964 GeversD_CD_NODE_17_length_207360_cov_42.604_fragment_3 58.02699894757355
GeversD_CD_NODE_1152_length_36443_cov_29.5245 GeversD_CD_NODE_17_length_213049_cov_40.6616_fragment_2 38.92292242802173
GeversD_CD_NODE_1195_length_7780_cov_10.4513 GeversD_CD_NODE_17_length_213049_cov_40.6616_fragment_2 27.246786600508138
GeversD_CD_NODE_119_length_72065_cov_10.8706 GeversD_CD_NODE_17_length_213049_cov_40.6616_fragment_2 31.65686569903791
GeversD_CD_NODE_11_length_312570_cov_38.9457_fragment_2 GeversD_CD_NODE_17_length_213049_cov_40.6616_fragment_2 204.40955368346786
GeversD_CD_NODE_1246_length_25338_cov_13.7604 GeversD_CD_NODE_17_length_213049_cov_40.6616_fragment_2 37.65493823248372
GeversD_CD_NODE_124_length_73016_cov_6.97612_fragment_1 GeversD_CD_NODE_17_length_213049_cov_40.6616_fragment_2 32.493961275309715
GeversD_CD_NODE_1257_length_33783_cov_9.43199 GeversD_CD_NODE_17_length_213049_cov_40.6616_fragment_2 2.032068684235468
GeversD_CD_NODE_127_length_59409_cov_16.3628 GeversD_CD_NODE_17_length_213049_cov_40.6616_fragment_2 225.3587886837491
GeversD_CD_NODE_1415_length_26661_cov_4.92727 GeversD_CD_NODE_17_length_213049_cov_40.6616_fragment_2 2.7851804975221546
GeversD_CD_NODE_1486_length_24923_cov_8.78905 GeversD_CD_NODE_17_length_213049_cov_40.6616_fragment_2 40.26087426406124
GeversD_CD_NODE_150_length_63312_cov_14.9866_fragment_1 GeversD_CD_NODE_17_length_213049_cov_40.6616_fragment_2 1.020044505224516
GeversD_CD_NODE_1515_length_25320_cov_5.34467 GeversD_CD_NODE_17_length_213049_cov_40.6616_fragment_2 18.646452622465254
GeversD_CD_NODE_1523_length_19742_cov_5.80383 GeversD_CD_NODE_17_length_213049_cov_40.6616_fragment_2 8.363137920431257
GeversD_CD_NODE_1753_length_22207_cov_6.18793 GeversD_CD_NODE_17_length_213049_cov_40.6616_fragment_2 39.8629693234942
GeversD_CD_NODE_182_length_66648_cov_8.15856 GeversD_CD_NODE_17_length_213049_cov_40.6616_fragment_2 44.524819293623864
GeversD_CD_NODE_203_length_60749_cov_138.973 GeversD_CD_NODE_17_length_213049_cov_40.6616_fragment_2 32.126028241648214
GeversD_CD_NODE_2056_length_10765_cov_4.4225 GeversD_CD_NODE_17_length_213049_cov_40.6616_fragment_2 15.357754660371544
GeversD_CD_NODE_207_length_59739_cov_14.6147 GeversD_CD_NODE_17_length_213049_cov_40.6616_fragment_2 31.54314985922457
GeversD_CD_NODE_2108_length_16880_cov_11.1899_fragment_1 GeversD_CD_NODE_17_length_213049_cov_40.6616_fragment_2 27.993177225685685
GeversD_CD_NODE_212_length_89535_cov_15.4945_fragment_1 GeversD_CD_NODE_17_length_213049_cov_40.6616_fragment_2 60.23420852486172
GeversD_CD_NODE_2156_length_13476_cov_17.9457 GeversD_CD_NODE_17_length_213049_cov_40.6616_fragment_2 10.614591418636195
GeversD_CD_NODE_216_length_74365_cov_12.147 GeversD_CD_NODE_17_length_213049_cov_40.6616_fragment_2 49.21334017297514
GeversD_CD_NODE_223_length_58212_cov_7.00328 GeversD_CD_NODE_17_length_213049_cov_40.6616_fragment_2 13.249339462823585
GeversD_CD_NODE_2362_length_19172_cov_10.6883 GeversD_CD_NODE_17_length_213049_cov_40.6616_fragment_2 33.96925148217238
GeversD_CD_NODE_241_length_61611_cov_14.0882 GeversD_CD_NODE_17_length_213049_cov_40.6616_fragment_2 29.292979674689377
GeversD_CD_NODE_2509_length_11358_cov_5.97187 GeversD_CD_NODE_17_length_213049_cov_40.6616_fragment_2 24.619562709180137
GeversD_CD_NODE_2540_length_13966_cov_11.8822 GeversD_CD_NODE_17_length_213049_cov_40.6616_fragment_2 30.72956456843186
GeversD_CD_NODE_2615_length_15043_cov_9.67214 GeversD_CD_NODE_17_length_213049_cov_40.6616_fragment_2 19.466453162154288
GeversD_CD_NODE_2653_length_8523_cov_31.0732 GeversD_CD_NODE_17_length_213049_cov_40.6616_fragment_2 16.694981117031936
GeversD_CD_NODE_287_length_73604_cov_14.7966_fragment_1 GeversD_CD_NODE_17_length_213049_cov_40.6616_fragment_2 34.958003730266036
GeversD_CD_NODE_296_length_44801_cov_41.1784 GeversD_CD_NODE_17_length_213049_cov_40.6616_fragment_2 36.87899465115117
GeversD_CD_NODE_298_length_85065_cov_39.8594_fragment_1 GeversD_CD_NODE_17_length_213049_cov_40.6616_fragment_2 7.427958728919328
GeversD_CD_NODE_3137_length_13920_cov_17.8488 GeversD_CD_NODE_17_length_213049_cov_40.6616_fragment_2 4.396084214338509
GeversD_CD_NODE_3145_length_11047_cov_9.52684 GeversD_CD_NODE_17_length_213049_cov_40.6616_fragment_2 4.396084214338509
GeversD_CD_NODE_3790_length_8050_cov_14.6989 GeversD_CD_NODE_17_length_213049_cov_40.6616_fragment_2 6.7972552380982405
GeversD_CD_NODE_3823_length_11717_cov_5.62022 GeversD_CD_NODE_17_length_213049_cov_40.6616_fragment_2 1.2641593115378145
GeversD_CD_NODE_4293_length_10327_cov_10.5243 GeversD_CD_NODE_17_length_213049_cov_40.6616_fragment_2 2.980939285060285
GeversD_CD_NODE_471_length_57462_cov_12.3651 GeversD_CD_NODE_17_length_213049_cov_40.6616_fragment_2 1.969962373929616
GeversD_CD_NODE_4918_length_6818_cov_5.19902 GeversD_CD_NODE_17_length_213049_cov_40.6616_fragment_2 12.73273799477349
GeversD_CD_NODE_510_length_53843_cov_66.596 GeversD_CD_NODE_17_length_213049_cov_40.6616_fragment_2 7.706710109256917
GeversD_CD_NODE_524_length_34929_cov_5.31574 GeversD_CD_NODE_17_length_213049_cov_40.6616_fragment_2 26.344801236503876
GeversD_CD_NODE_551_length_53862_cov_19.0322 GeversD_CD_NODE_17_length_213049_cov_40.6616_fragment_2 31.602633497860936
GeversD_CD_NODE_55_length_151213_cov_62.5845_fragment_1 GeversD_CD_NODE_17_length_213049_cov_40.6616_fragment_2 20.53217596670546
GeversD_CD_NODE_607_length_38364_cov_7.95795_fragment_1 GeversD_CD_NODE_17_length_213049_cov_40.6616_fragment_2 9.022804520592864
GeversD_CD_NODE_60_length_140156_cov_68.5654_fragment_2 GeversD_CD_NODE_17_length_213049_cov_40.6616_fragment_2 213.1730748937801
GeversD_CD_NODE_61_length_160041_cov_60.7156_fragment_2 GeversD_CD_NODE_17_length_213049_cov_40.6616_fragment_2 19.16756214135026
GeversD_CD_NODE_629_length_46760_cov_11.6278_fragment_1 GeversD_CD_NODE_17_length_213049_cov_40.6616_fragment_2 66.97112845794432
GeversD_CD_NODE_646_length_45316_cov_49.07 GeversD_CD_NODE_17_length_213049_cov_40.6616_fragment_2 22.32149901511943
GeversD_CD_NODE_666_length_41701_cov_5.79343 GeversD_CD_NODE_17_length_213049_cov_40.6616_fragment_2 15.636907252699128
GeversD_CD_NODE_731_length_40014_cov_20.0008 GeversD_CD_NODE_17_length_213049_cov_40.6616_fragment_2 36.29808358374833
GeversD_CD_NODE_75_length_143648_cov_22.8331_fragment_2 GeversD_CD_NODE_17_length_213049_cov_40.6616_fragment_2 39.54990373612457
GeversD_CD_NODE_846_length_32791_cov_5.39125 GeversD_CD_NODE_17_length_213049_cov_40.6616_fragment_2 7.404658038937867
GeversD_CD_NODE_85_length_67115_cov_8.56531 GeversD_CD_NODE_17_length_213049_cov_40.6616_fragment_2 31.319769721118043
GeversD_CD_NODE_936_length_34188_cov_8.43714 GeversD_CD_NODE_17_length_213049_cov_40.6616_fragment_2 29.510570275978814
GeversD_healthy_NODE_1991_length_13657_cov_5.32826 GeversD_CD_NODE_17_length_213049_cov_40.6616_fragment_2 2.706737405400875
GeversD_healthy_NODE_344_length_55758_cov_7.34285_fragment_1 GeversD_CD_NODE_17_length_213049_cov_40.6616_fragment_2 11.159903109086173
GeversD_healthy_NODE_7_length_329728_cov_44.1923_fragment_3 GeversD_CD_NODE_17_length_213049_cov_40.6616_fragment_2 53.11117102312018
IjazUZ_CD_NODE_18_length_135864_ID_30881_fragment_1 GeversD_CD_NODE_17_length_213049_cov_40.6616_fragment_2 50.28103820639518
IjazUZ_CD_NODE_419_length_16851_ID_29470 GeversD_CD_NODE_17_length_213049_cov_40.6616_fragment_2 3.5183297527948936
IjazUZ_healthy_NODE_1510_length_10431_ID_65047 GeversD_CD_NODE_17_length_213049_cov_40.6616_fragment_2 19.976351522885743
IjazUZ_healthy_NODE_1550_length_5354_ID_14309 GeversD_CD_NODE_17_length_213049_cov_40.6616_fragment_2 3.582155760190463
IjazUZ_healthy_NODE_1918_length_8305_ID_259 GeversD_CD_NODE_17_length_213049_cov_40.6616_fragment_2 16.81608371112025
IjazUZ_healthy_NODE_1982_length_8138_ID_83120 GeversD_CD_NODE_17_length_213049_cov_40.6616_fragment_2 13.430958379621448
IjazUZ_healthy_NODE_2880_length_6330_ID_42455 GeversD_CD_NODE_17_length_213049_cov_40.6616_fragment_2 1.7398730920514707
IjazUZ_healthy_NODE_3144_length_5965_ID_95058 GeversD_CD_NODE_17_length_213049_cov_40.6616_fragment_2 7.052066056646786
IjazUZ_healthy_NODE_318_length_24959_ID_17402 GeversD_CD_NODE_17_length_213049_cov_40.6616_fragment_2 7.260671716037588
IjazUZ_healthy_NODE_359_length_17789_ID_19272 GeversD_CD_NODE_17_length_213049_cov_40.6616_fragment_2 1.761959246059777
IjazUZ_healthy_NODE_565_length_18125_ID_92184 GeversD_CD_NODE_17_length_213049_cov_40.6616_fragment_2 6.008523949582565
GeversD_CD_NODE_1295_length_13702_cov_4.26182 GeversD_CD_NODE_1800_length_21717_cov_22.6722 3.148081179255482
GeversD_CD_NODE_1365_length_21585_cov_5.88727 GeversD_CD_NODE_1800_length_21717_cov_22.6722 22.68520830314519
GeversD_CD_NODE_1475_length_11723_cov_6.19112 GeversD_CD_NODE_1800_length_21717_cov_22.6722 6.670822492120824
GeversD_CD_NODE_1617_length_11389_cov_6.43533 GeversD_CD_NODE_1800_length_21717_cov_22.6722 24.507308655652977
GeversD_CD_NODE_208_length_98406_cov_40.8369_fragment_1 GeversD_CD_NODE_1800_length_21717_cov_22.6722 26.93133264555985
GeversD_CD_NODE_2178_length_8765_cov_8.43421 GeversD_CD_NODE_1800_length_21717_cov_22.6722 11.77585196398838
GeversD_CD_NODE_2260_length_15714_cov_28.5219 GeversD_CD_NODE_1800_length_21717_cov_22.6722 20.035917422289902
GeversD_CD_NODE_3095_length_11325_cov_27.7769 GeversD_CD_NODE_1800_length_21717_cov_22.6722 3.6796842930415545
GeversD_CD_NODE_315_length_51585_cov_45.931 GeversD_CD_NODE_1800_length_21717_cov_22.6722 26.304796543060945
GeversD_CD_NODE_502_length_48692_cov_9.95596 GeversD_CD_NODE_1800_length_21717_cov_22.6722 24.01601630675257
GeversD_CD_NODE_657_length_44643_cov_29.6834 GeversD_CD_NODE_1800_length_21717_cov_22.6722 27.155509691773
GeversD_CD_NODE_677_length_47460_cov_24.287 GeversD_CD_NODE_1800_length_21717_cov_22.6722 62.893468431441796
GeversD_CD_NODE_85_length_144651_cov_81.3144_fragment_1 GeversD_CD_NODE_1800_length_21717_cov_22.6722 27.27080042190108
GeversD_healthy_NODE_230_length_70426_cov_27.6092_fragment_1 GeversD_CD_NODE_1800_length_21717_cov_22.6722 24.119994224868414
IjazUZ_healthy_NODE_2976_length_6449_ID_103871 GeversD_CD_NODE_1800_length_21717_cov_22.6722 4.457351913189783
IjazUZ_healthy_NODE_915_length_6274_ID_23851 GeversD_CD_NODE_1800_length_21717_cov_22.6722 13.165240226988708
GeversD_CD_NODE_1013_length_35411_cov_55.327_fragment_2 GeversD_CD_NODE_1801_length_12134_cov_10.9218 1.226803417789383
GeversD_CD_NODE_1028_length_30767_cov_54.0809_fragment_1 GeversD_CD_NODE_1801_length_12134_cov_10.9218 10.874031016730928
GeversD_CD_NODE_119_length_72065_cov_10.8706 GeversD_CD_NODE_1801_length_12134_cov_10.9218 2.942336666890575
GeversD_CD_NODE_1203_length_8113_cov_18.969 GeversD_CD_NODE_1801_length_12134_cov_10.9218 4.718709170093224
GeversD_CD_NODE_1618_length_10498_cov_18.5196 GeversD_CD_NODE_1801_length_12134_cov_10.9218 1.3650236864548946
GeversD_CD_NODE_1757_length_6374_cov_34.0938 GeversD_CD_NODE_1801_length_12134_cov_10.9218 1.1019471109852796
GeversD_CD_NODE_1826_length_16057_cov_7.57718 GeversD_CD_NODE_1801_length_12134_cov_10.9218 6.743154043134854
GeversD_CD_NODE_182_length_78362_cov_45.8288_fragment_2 GeversD_CD_NODE_1801_length_12134_cov_10.9218 11.343729445963579
GeversD_CD_NODE_2771_length_5625_cov_6.14847 GeversD_CD_NODE_1801_length_12134_cov_10.9218 1.3650236864548946
GeversD_CD_NODE_3247_length_13550_cov_6.46773 GeversD_CD_NODE_1801_length_12134_cov_10.9218 1.3650236864548946
GeversD_CD_NODE_3263_length_8409_cov_5.88712 GeversD_CD_NODE_1801_length_12134_cov_10.9218 1.3650236864548946
GeversD_CD_NODE_3271_length_5214_cov_3.71138 GeversD_CD_NODE_1801_length_12134_cov_10.9218 8.010857194282341
GeversD_CD_NODE_4271_length_10620_cov_8.54614 GeversD_CD_NODE_1801_length_12134_cov_10.9218 1.226803417789383
GeversD_CD_NODE_4326_length_7066_cov_4.0087 GeversD_CD_NODE_1801_length_12134_cov_10.9218 1.3650236864548946
GeversD_CD_NODE_4966_length_7767_cov_14.4309 GeversD_CD_NODE_1801_length_12134_cov_10.9218 1.519843217243456
GeversD_CD_NODE_50_length_130525_cov_6.2672_fragment_3 GeversD_CD_NODE_1801_length_12134_cov_10.9218 8.010857194282341
GeversD_CD_NODE_554_length_16352_cov_7.20169 GeversD_CD_NODE_1801_length_12134_cov_10.9218 3.094787782516982
GeversD_healthy_NODE_1772_length_11387_cov_10.6374 GeversD_CD_NODE_1801_length_12134_cov_10.9218 12.029084409633036
GeversD_healthy_NODE_2150_length_12702_cov_5.28315 GeversD_CD_NODE_1801_length_12134_cov_10.9218 8.274022300074911
GeversD_healthy_NODE_2539_length_10676_cov_14.076 GeversD_CD_NODE_1801_length_12134_cov_10.9218 8.574975967666667
IjazUZ_CD_NODE_1115_length_7674_ID_21841 GeversD_CD_NODE_1801_length_12134_cov_10.9218 8.274022300074911
IjazUZ_CD_NODE_1271_length_6561_ID_29481 GeversD_CD_NODE_1801_length_12134_cov_10.9218 2.1428452223027863
IjazUZ_CD_NODE_20_length_157800_ID_48128_fragment_4 GeversD_CD_NODE_1801_length_12134_cov_10.9218 2.9400470472096556
IjazUZ_CD_NODE_2_length_393410_ID_16256_fragment_1 GeversD_CD_NODE_1801_length_12134_cov_10.9218 4.5224951266061195
IjazUZ_CD_NODE_380_length_23434_ID_52149_fragment_1 GeversD_CD_NODE_1801_length_12134_cov_10.9218 5.1956692239232085
IjazUZ_CD_NODE_536_length_13992_ID_31689 GeversD_CD_NODE_1801_length_12134_cov_10.9218 7.776850318292317
IjazUZ_CD_NODE_605_length_8547_ID_28798 GeversD_CD_NODE_1801_length_12134_cov_10.9218 4.186864230319126
IjazUZ_CD_NODE_994_length_5573_ID_26897 GeversD_CD_NODE_1801_length_12134_cov_10.9218 5.864514807182931
IjazUZ_healthy_NODE_1086_length_9553_ID_25714 GeversD_CD_NODE_1801_length_12134_cov_10.9218 11.68673238836583
IjazUZ_healthy_NODE_1469_length_10145_ID_56897 GeversD_CD_NODE_1801_length_12134_cov_10.9218 5.4966186203041
IjazUZ_healthy_NODE_201_length_28516_ID_29990_fragment_1 GeversD_CD_NODE_1801_length_12134_cov_10.9218 1.226803417789383
IjazUZ_healthy_NODE_2613_length_5330_ID_22359 GeversD_CD_NODE_1801_length_12134_cov_10.9218 8.92708215876732
IjazUZ_healthy_NODE_2_length_357703_ID_73642_fragment_2 GeversD_CD_NODE_1801_length_12134_cov_10.9218 3.9061988296185506
IjazUZ_healthy_NODE_3425_length_5606_ID_20673 GeversD_CD_NODE_1801_length_12134_cov_10.9218 8.92708215876732
IjazUZ_healthy_NODE_474_length_14879_ID_70368_fragment_1 GeversD_CD_NODE_1801_length_12134_cov_10.9218 2.4437927902384713
IjazUZ_healthy_NODE_906_length_15154_ID_79938_fragment_1 GeversD_CD_NODE_1801_length_12134_cov_10.9218 1.8998896017249054
GeversD_CD_NODE_1021_length_29715_cov_7.462 GeversD_CD_NODE_1801_length_19934_cov_8.83867 3.828299751795986
GeversD_CD_NODE_1135_length_31980_cov_5.70766_fragment_1 GeversD_CD_NODE_1801_length_19934_cov_8.83867 1.2860461056478014
GeversD_CD_NODE_1204_length_30552_cov_6.75506 GeversD_CD_NODE_1801_length_19934_cov_8.83867 3.5997734716177545
GeversD_CD_NODE_2006_length_9288_cov_3.94119 GeversD_CD_NODE_1801_length_19934_cov_8.83867 13.824122293753415
GeversD_CD_NODE_203_length_36703_cov_10.8934 GeversD_CD_NODE_1801_length_19934_cov_8.83867 8.348454139668501
GeversD_CD_NODE_2049_length_14254_cov_92.0217 GeversD_CD_NODE_1801_length_19934_cov_8.83867 28.75162050143274
GeversD_CD_NODE_2141_length_18254_cov_14.2022 GeversD_CD_NODE_1801_length_19934_cov_8.83867 11.112298763610674
GeversD_CD_NODE_2213_length_18768_cov_5.28787 GeversD_CD_NODE_1801_length_19934_cov_8.83867 2.2876313760109808
GeversD_CD_NODE_395_length_27806_cov_6.73385 GeversD_CD_NODE_1801_length_19934_cov_8.83867 19.939118315721206
GeversD_CD_NODE_446_length_67372_cov_15.1647_fragment_2 GeversD_CD_NODE_1801_length_19934_cov_8.83867 6.20667106869034
GeversD_CD_NODE_5188_length_8194_cov_2.88623 GeversD_CD_NODE_1801_length_19934_cov_8.83867 20.917384556366006
GeversD_CD_NODE_660_length_41859_cov_7.23093_fragment_1 GeversD_CD_NODE_1801_length_19934_cov_8.83867 3.3444508548112344
GeversD_CD_NODE_678_length_48459_cov_6.30419_fragment_1 GeversD_CD_NODE_1801_length_19934_cov_8.83867 22.959033672037624
GeversD_CD_NODE_706_length_34159_cov_6.31466 GeversD_CD_NODE_1801_length_19934_cov_8.83867 6.078018021761017
GeversD_CD_NODE_90_length_111935_cov_10.7008_fragment_2 GeversD_CD_NODE_1801_length_19934_cov_8.83867 8.284472974273712
GeversD_healthy_NODE_566_length_39115_cov_11.5176_fragment_1 GeversD_CD_NODE_1801_length_19934_cov_8.83867 11.112298763610674
IjazUZ_CD_NODE_139_length_68885_ID_12728_fragment_1 GeversD_CD_NODE_1801_length_19934_cov_8.83867 19.939118315721206
IjazUZ_CD_NODE_352_length_31361_ID_4885 GeversD_CD_NODE_1801_length_19934_cov_8.83867 21.0678629671589
IjazUZ_healthy_NODE_128_length_42449_ID_69646 GeversD_CD_NODE_1801_length_19934_cov_8.83867 18.847377088041565
IjazUZ_healthy_NODE_191_length_32660_ID_59288 GeversD_CD_NODE_1801_length_19934_cov_8.83867 8.915846168215054
IjazUZ_healthy_NODE_3306_length_5745_ID_7709 GeversD_CD_NODE_1801_length_19934_cov_8.83867 15.43913747471758
GeversD_CD_NODE_100_length_134219_cov_12.3758_fragment_1 GeversD_CD_NODE_1801_length_21446_cov_5.53551 16.119213040338625
GeversD_CD_NODE_1108_length_32581_cov_10.3416 GeversD_CD_NODE_1801_length_21446_cov_5.53551 2.3253125160460106
GeversD_CD_NODE_1251_length_28359_cov_18.7837 GeversD_CD_NODE_1801_length_21446_cov_5.53551 26.33507958417183
GeversD_CD_NODE_1331_length_23259_cov_17.6809 GeversD_CD_NODE_1801_length_21446_cov_5.53551 32.99087889250931
GeversD_CD_NODE_1334_length_28021_cov_46.9959 GeversD_CD_NODE_1801_length_21446_cov_5.53551 29.887965641567952
GeversD_CD_NODE_144_length_115189_cov_16.6593_fragment_1 GeversD_CD_NODE_1801_length_21446_cov_5.53551 27.007357217463472
GeversD_CD_NODE_144_length_76484_cov_36.2989_fragment_1 GeversD_CD_NODE_1801_length_21446_cov_5.53551 1.7660228899938621
GeversD_CD_NODE_1517_length_5909_cov_5.28391 GeversD_CD_NODE_1801_length_21446_cov_5.53551 2.0503513982744392
GeversD_CD_NODE_157_length_61761_cov_12.9628 GeversD_CD_NODE_1801_length_21446_cov_5.53551 34.71396628633843
GeversD_CD_NODE_1604_length_7044_cov_4.00858 GeversD_CD_NODE_1801_length_21446_cov_5.53551 14.856472498253755
GeversD_CD_NODE_1606_length_12108_cov_15.7338 GeversD_CD_NODE_1801_length_21446_cov_5.53551 6.740614959180108
GeversD_CD_NODE_167_length_58460_cov_8.7617_fragment_1 GeversD_CD_NODE_1801_length_21446_cov_5.53551 52.22824598298114
GeversD_CD_NODE_175_length_73954_cov_15.2841_fragment_1 GeversD_CD_NODE_1801_length_21446_cov_5.53551 49.52765092140909
GeversD_CD_NODE_1821_length_12158_cov_4.98744 GeversD_CD_NODE_1801_length_21446_cov_5.53551 3.7316416660715275
GeversD_CD_NODE_1893_length_5252_cov_2.82779 GeversD_CD_NODE_1801_length_21446_cov_5.53551 11.882746976884789
GeversD_CD_NODE_195_length_84668_cov_8.5223 GeversD_CD_NODE_1801_length_21446_cov_5.53551 21.80485181571669
GeversD_CD_NODE_207_length_76789_cov_9.82971_fragment_1 GeversD_CD_NODE_1801_length_21446_cov_5.53551 22.89131651356918
GeversD_CD_NODE_225_length_63965_cov_24.9134 GeversD_CD_NODE_1801_length_21446_cov_5.53551 25.81153413071621
GeversD_CD_NODE_2265_length_9305_cov_5.21924 GeversD_CD_NODE_1801_length_21446_cov_5.53551 13.581243360683946
GeversD_CD_NODE_227_length_77328_cov_15.034_fragment_1 GeversD_CD_NODE_1801_length_21446_cov_5.53551 23.732517867065752
GeversD_CD_NODE_242_length_93423_cov_12.0489 GeversD_CD_NODE_1801_length_21446_cov_5.53551 24.631098475338504
GeversD_CD_NODE_249_length_79606_cov_10.4917 GeversD_CD_NODE_1801_length_21446_cov_5.53551 22.385775137264243
GeversD_CD_NODE_2656_length_6955_cov_15.0525 GeversD_CD_NODE_1801_length_21446_cov_5.53551 8.376650579801165
GeversD_CD_NODE_2687_length_15982_cov_6.16412 GeversD_CD_NODE_1801_length_21446_cov_5.53551 15.470046119201157
GeversD_CD_NODE_275_length_66210_cov_15.4042 GeversD_CD_NODE_1801_length_21446_cov_5.53551 20.95986903376732
GeversD_CD_NODE_292_length_63896_cov_8.56805 GeversD_CD_NODE_1801_length_21446_cov_5.53551 14.475882629593098
GeversD_CD_NODE_3201_length_10902_cov_4.59122 GeversD_CD_NODE_1801_length_21446_cov_5.53551 6.051802070325638
GeversD_CD_NODE_3341_length_10852_cov_5.18755 GeversD_CD_NODE_1801_length_21446_cov_5.53551 18.821955318795975
GeversD_CD_NODE_3405_length_8055_cov_8.8255 GeversD_CD_NODE_1801_length_21446_cov_5.53551 20.900816600862456
GeversD_CD_NODE_3860_length_11638_cov_3.72218 GeversD_CD_NODE_1801_length_21446_cov_5.53551 34.99624453578547
GeversD_CD_NODE_3873_length_9450_cov_5.28898 GeversD_CD_NODE_1801_length_21446_cov_5.53551 4.389964900605043
GeversD_CD_NODE_4089_length_7480_cov_3.6963 GeversD_CD_NODE_1801_length_21446_cov_5.53551 7.179193772574652
GeversD_CD_NODE_412_length_59603_cov_53.9079 GeversD_CD_NODE_1801_length_21446_cov_5.53551 32.414219595557945
GeversD_CD_NODE_441_length_28478_cov_8.83028_fragment_1 GeversD_CD_NODE_1801_length_21446_cov_5.53551 18.83291801338852
GeversD_CD_NODE_48_length_116228_cov_11.1825_fragment_2 GeversD_CD_NODE_1801_length_21446_cov_5.53551 36.868265753614445
GeversD_CD_NODE_494_length_30795_cov_13.7183 GeversD_CD_NODE_1801_length_21446_cov_5.53551 59.602583732645975
GeversD_CD_NODE_60_length_128732_cov_49.2452_fragment_1 GeversD_CD_NODE_1801_length_21446_cov_5.53551 34.04429599446041
GeversD_CD_NODE_613_length_14333_cov_7.73897 GeversD_CD_NODE_1801_length_21446_cov_5.53551 28.804644008038167
GeversD_CD_NODE_732_length_12332_cov_18.1976 GeversD_CD_NODE_1801_length_21446_cov_5.53551 23.868748050128804
GeversD_CD_NODE_74_length_156036_cov_11.4075_fragment_1 GeversD_CD_NODE_1801_length_21446_cov_5.53551 96.43850715139764
GeversD_CD_NODE_931_length_37790_cov_11.5402 GeversD_CD_NODE_1801_length_21446_cov_5.53551 2.182703569576524
GeversD_healthy_NODE_596_length_37394_cov_26.5815 GeversD_CD_NODE_1801_length_21446_cov_5.53551 35.281137187516464
IjazUZ_CD_NODE_100_length_26346_ID_10074 GeversD_CD_NODE_1801_length_21446_cov_5.53551 45.216336182734764
IjazUZ_CD_NODE_1360_length_6035_ID_26754 GeversD_CD_NODE_1801_length_21446_cov_5.53551 14.856472498253755
IjazUZ_CD_NODE_1517_length_5713_ID_3343 GeversD_CD_NODE_1801_length_21446_cov_5.53551 14.488740027183635
IjazUZ_CD_NODE_250_length_45546_ID_6773_fragment_1 GeversD_CD_NODE_1801_length_21446_cov_5.53551 35.88227260129618
IjazUZ_CD_NODE_408_length_18088_ID_28465 GeversD_CD_NODE_1801_length_21446_cov_5.53551 25.80091396676798
IjazUZ_CD_NODE_466_length_15435_ID_17898 GeversD_CD_NODE_1801_length_21446_cov_5.53551 17.07995615213165
IjazUZ_CD_NODE_491_length_14491_ID_4357 GeversD_CD_NODE_1801_length_21446_cov_5.53551 22.917519424292166
IjazUZ_CD_NODE_63_length_35345_ID_41947 GeversD_CD_NODE_1801_length_21446_cov_5.53551 2.229195037331528
IjazUZ_healthy_NODE_1588_length_9629_ID_15613 GeversD_CD_NODE_1801_length_21446_cov_5.53551 18.569337945294702
IjazUZ_healthy_NODE_213_length_30516_ID_49624 GeversD_CD_NODE_1801_length_21446_cov_5.53551 48.78645437542584
IjazUZ_healthy_NODE_260_length_26788_ID_30989 GeversD_CD_NODE_1801_length_21446_cov_5.53551 2.4780712796483373
IjazUZ_healthy_NODE_347_length_22386_ID_82146 GeversD_CD_NODE_1801_length_21446_cov_5.53551 2.375034556213895
GeversD_CD_NODE_1187_length_14757_cov_6.5049 GeversD_CD_NODE_1804_length_16641_cov_9.91071 9.757971937850051
GeversD_CD_NODE_119_length_72065_cov_10.8706 GeversD_CD_NODE_1804_length_16641_cov_9.91071 3.3826526670053783
GeversD_CD_NODE_1361_length_13058_cov_7.50688 GeversD_CD_NODE_1804_length_16641_cov_9.91071 4.8111822724132365
GeversD_CD_NODE_1371_length_21549_cov_11.0463 GeversD_CD_NODE_1804_length_16641_cov_9.91071 8.391480325171209
GeversD_CD_NODE_1515_length_21713_cov_8.74411 GeversD_CD_NODE_1804_length_16641_cov_9.91071 8.946720496903886
GeversD_CD_NODE_153_length_75792_cov_138.064 GeversD_CD_NODE_1804_length_16641_cov_9.91071 10.038833442342462
GeversD_CD_NODE_1708_length_6647_cov_5.18174 GeversD_CD_NODE_1804_length_16641_cov_9.91071 14.016628924552176
GeversD_CD_NODE_172_length_103403_cov_35.7624_fragment_1 GeversD_CD_NODE_1804_length_16641_cov_9.91071 6.006411014981739
GeversD_CD_NODE_1883_length_17973_cov_41.9355 GeversD_CD_NODE_1804_length_16641_cov_9.91071 15.728482344446373
GeversD_CD_NODE_272_length_48204_cov_16.6104 GeversD_CD_NODE_1804_length_16641_cov_9.91071 4.370950059381106
GeversD_CD_NODE_2752_length_15686_cov_7.29851 GeversD_CD_NODE_1804_length_16641_cov_9.91071 7.691057798253019
GeversD_CD_NODE_283_length_76106_cov_26.0933_fragment_1 GeversD_CD_NODE_1804_length_16641_cov_9.91071 6.9955164366912
GeversD_CD_NODE_287_length_23685_cov_4.89945 GeversD_CD_NODE_1804_length_16641_cov_9.91071 1.3048715365277124
GeversD_CD_NODE_299_length_77751_cov_28.7847_fragment_2 GeversD_CD_NODE_1804_length_16641_cov_9.91071 32.61202793650158
GeversD_CD_NODE_316_length_28489_cov_22.4351_fragment_1 GeversD_CD_NODE_1804_length_16641_cov_9.91071 3.044666720537953
GeversD_CD_NODE_352_length_65772_cov_22.8561 GeversD_CD_NODE_1804_length_16641_cov_9.91071 1.4981395857932354
GeversD_CD_NODE_3663_length_9921_cov_5.84492 GeversD_CD_NODE_1804_length_16641_cov_9.91071 8.579095189134875
GeversD_CD_NODE_367_length_45918_cov_16.2892 GeversD_CD_NODE_1804_length_16641_cov_9.91071 4.77476603232173
GeversD_CD_NODE_3858_length_6987_cov_56.545 GeversD_CD_NODE_1804_length_16641_cov_9.91071 11.765489053453372
GeversD_CD_NODE_397_length_26812_cov_4.95736 GeversD_CD_NODE_1804_length_16641_cov_9.91071 1.2450641289564635
GeversD_CD_NODE_408_length_70908_cov_19.885_fragment_1 GeversD_CD_NODE_1804_length_16641_cov_9.91071 15.939704613849266
GeversD_CD_NODE_4361_length_7766_cov_12.6096 GeversD_CD_NODE_1804_length_16641_cov_9.91071 3.044666720537953
GeversD_CD_NODE_4537_length_8100_cov_40.0226 GeversD_CD_NODE_1804_length_16641_cov_9.91071 8.37516366204797
GeversD_CD_NODE_466_length_47322_cov_51.5627 GeversD_CD_NODE_1804_length_16641_cov_9.91071 11.725327358667965
GeversD_CD_NODE_474_length_60043_cov_86.5958_fragment_1 GeversD_CD_NODE_1804_length_16641_cov_9.91071 11.66183156252734
GeversD_CD_NODE_505_length_43218_cov_6.7281 GeversD_CD_NODE_1804_length_16641_cov_9.91071 7.103871551175273
GeversD_CD_NODE_517_length_55424_cov_7.1218_fragment_1 GeversD_CD_NODE_1804_length_16641_cov_9.91071 4.726649880856214
GeversD_CD_NODE_53_length_154710_cov_19.272_fragment_1 GeversD_CD_NODE_1804_length_16641_cov_9.91071 8.656344067146684
GeversD_CD_NODE_576_length_49463_cov_17.939 GeversD_CD_NODE_1804_length_16641_cov_9.91071 4.289189496286725
GeversD_CD_NODE_5928_length_7725_cov_23.0801 GeversD_CD_NODE_1804_length_16641_cov_9.91071 3.416671574864387
GeversD_CD_NODE_598_length_48599_cov_20.2518_fragment_1 GeversD_CD_NODE_1804_length_16641_cov_9.91071 2.5080836456080506
GeversD_CD_NODE_72_length_143532_cov_15.8045_fragment_1 GeversD_CD_NODE_1804_length_16641_cov_9.91071 1.8991435408216466
GeversD_CD_NODE_94_length_62448_cov_23.5752 GeversD_CD_NODE_1804_length_16641_cov_9.91071 1.6046636723917436
GeversD_healthy_NODE_122_length_52972_cov_6.96264 GeversD_CD_NODE_1804_length_16641_cov_9.91071 1.6881864572247212
GeversD_healthy_NODE_220_length_50198_cov_8.41775 GeversD_CD_NODE_1804_length_16641_cov_9.91071 2.025725785924025
GeversD_healthy_NODE_223_length_49957_cov_16.8031 GeversD_CD_NODE_1804_length_16641_cov_9.91071 3.9503105143844186
GeversD_healthy_NODE_348_length_55225_cov_10.8666 GeversD_CD_NODE_1804_length_16641_cov_9.91071 1.6321441856795245
GeversD_healthy_NODE_379_length_52863_cov_7.141_fragment_1 GeversD_CD_NODE_1804_length_16641_cov_9.91071 24.933763577340486
GeversD_healthy_NODE_517_length_42164_cov_8.67157_fragment_1 GeversD_CD_NODE_1804_length_16641_cov_9.91071 5.563777623742138
IjazUZ_healthy_NODE_1427_length_5797_ID_68406 GeversD_CD_NODE_1804_length_16641_cov_9.91071 9.9553377248161
IjazUZ_healthy_NODE_794_length_16714_ID_4659_fragment_1 GeversD_CD_NODE_1804_length_16641_cov_9.91071 11.765489053453372
IjazUZ_healthy_NODE_98_length_39473_ID_71562_fragment_1 GeversD_CD_NODE_1804_length_16641_cov_9.91071 1.963922482323306
GeversD_CD_NODE_152_length_73374_cov_24.5302_fragment_1 GeversD_CD_NODE_1805_length_22236_cov_9.08286 2.297296179604813
GeversD_CD_NODE_1536_length_11936_cov_122.756 GeversD_CD_NODE_1805_length_22236_cov_9.08286 19.201875897460745
GeversD_CD_NODE_1647_length_20161_cov_29.97 GeversD_CD_NODE_1805_length_22236_cov_9.08286 21.21314560556596
GeversD_CD_NODE_168_length_82414_cov_6.83771_fragment_2 GeversD_CD_NODE_1805_length_22236_cov_9.08286 23.893243867993043
GeversD_CD_NODE_1854_length_21647_cov_7.76283 GeversD_CD_NODE_1805_length_22236_cov_9.08286 1.8415011644530166
GeversD_CD_NODE_18_length_276635_cov_21.5054_fragment_1 GeversD_CD_NODE_1805_length_22236_cov_9.08286 47.82955536614479
GeversD_CD_NODE_221_length_34555_cov_6.19272 GeversD_CD_NODE_1805_length_22236_cov_9.08286 1.2391961111892487
GeversD_CD_NODE_284_length_58450_cov_29.7312 GeversD_CD_NODE_1805_length_22236_cov_9.08286 15.102007905085486
GeversD_CD_NODE_2974_length_11243_cov_5.30863 GeversD_CD_NODE_1805_length_22236_cov_9.08286 7.424376310877119
GeversD_CD_NODE_3125_length_12023_cov_7.83798 GeversD_CD_NODE_1805_length_22236_cov_9.08286 30.591410321501847
GeversD_CD_NODE_346_length_34297_cov_56.5904 GeversD_CD_NODE_1805_length_22236_cov_9.08286 15.413801526288875
GeversD_CD_NODE_3488_length_9801_cov_5.99641 GeversD_CD_NODE_1805_length_22236_cov_9.08286 36.301775859965666
GeversD_CD_NODE_3988_length_5847_cov_2.56233 GeversD_CD_NODE_1805_length_22236_cov_9.08286 25.718012118251572
GeversD_CD_NODE_463_length_24339_cov_214.175 GeversD_CD_NODE_1805_length_22236_cov_9.08286 4.535037529434532
GeversD_CD_NODE_54_length_153656_cov_51.1729_fragment_1 GeversD_CD_NODE_1805_length_22236_cov_9.08286 51.947336246924436
GeversD_CD_NODE_63_length_122818_cov_20.4225_fragment_3 GeversD_CD_NODE_1805_length_22236_cov_9.08286 25.70341388339086
GeversD_CD_NODE_657_length_29247_cov_7.6287 GeversD_CD_NODE_1805_length_22236_cov_9.08286 4.535037529434532
GeversD_CD_NODE_693_length_43262_cov_11.246 GeversD_CD_NODE_1805_length_22236_cov_9.08286 20.532769171431013
GeversD_CD_NODE_757_length_40262_cov_218.225 GeversD_CD_NODE_1805_length_22236_cov_9.08286 3.5997734716177545
GeversD_CD_NODE_75_length_103352_cov_39.4288_fragment_1 GeversD_CD_NODE_1805_length_22236_cov_9.08286 19.411590367880518
GeversD_CD_NODE_762_length_36110_cov_129.632 GeversD_CD_NODE_1805_length_22236_cov_9.08286 15.050804647878582
GeversD_CD_NODE_791_length_25789_cov_25.0153_fragment_1 GeversD_CD_NODE_1805_length_22236_cov_9.08286 3.2962206464093002
GeversD_CD_NODE_843_length_40584_cov_5.46367 GeversD_CD_NODE_1805_length_22236_cov_9.08286 19.312774306288972
GeversD_CD_NODE_879_length_39287_cov_13.7813 GeversD_CD_NODE_1805_length_22236_cov_9.08286 1.2860461056478014
GeversD_healthy_NODE_1740_length_5639_cov_4.45021 GeversD_CD_NODE_1805_length_22236_cov_9.08286 33.851075817656096
GeversD_healthy_NODE_183_length_39124_cov_6.7864 GeversD_CD_NODE_1805_length_22236_cov_9.08286 14.413161952145828
GeversD_healthy_NODE_2240_length_12211_cov_56.2085 GeversD_CD_NODE_1805_length_22236_cov_9.08286 2.7745359563504843
GeversD_healthy_NODE_772_length_13551_cov_4.79779 GeversD_CD_NODE_1805_length_22236_cov_9.08286 18.8746406392721
IjazUZ_healthy_NODE_732_length_13481_ID_16536 GeversD_CD_NODE_1805_length_22236_cov_9.08286 3.455774934238467
GeversD_CD_NODE_1521_length_23992_cov_8.98417 GeversD_CD_NODE_1808_length_10275_cov_13.5146 18.31072684878243
GeversD_CD_NODE_3000_length_11721_cov_11.5844 GeversD_CD_NODE_1808_length_10275_cov_13.5146 1.2748951421280088
GeversD_CD_NODE_1131_length_33874_cov_25.2899 GeversD_CD_NODE_1808_length_18455_cov_6.67929_fragment_1 1.2969119774662827
GeversD_CD_NODE_542_length_28421_cov_7.06261 GeversD_CD_NODE_1808_length_18455_cov_6.67929_fragment_1 1.5612168947746143
GeversD_CD_NODE_688_length_42039_cov_9.94419_fragment_1 GeversD_CD_NODE_1808_length_18455_cov_6.67929_fragment_1 4.992075782048432
GeversD_CD_NODE_1022_length_40240_cov_6.83173_fragment_1 GeversD_CD_NODE_180_length_102060_cov_12.074_fragment_1 1.7036400764282797
GeversD_CD_NODE_1096_length_34758_cov_53.3611_fragment_1 GeversD_CD_NODE_180_length_102060_cov_12.074_fragment_1 2.2660398131045705
GeversD_CD_NODE_1437_length_21199_cov_5.55865_fragment_1 GeversD_CD_NODE_180_length_102060_cov_12.074_fragment_1 16.28370764969946
GeversD_CD_NODE_227_length_82903_cov_12.3855 GeversD_CD_NODE_180_length_102060_cov_12.074_fragment_1 48.22322847271991
GeversD_CD_NODE_2404_length_13821_cov_4.28127 GeversD_CD_NODE_180_length_102060_cov_12.074_fragment_1 15.95046540399817
GeversD_CD_NODE_2670_length_10657_cov_6.21986 GeversD_CD_NODE_180_length_102060_cov_12.074_fragment_1 17.480723852292613
GeversD_CD_NODE_330_length_70059_cov_14.3833_fragment_1 GeversD_CD_NODE_180_length_102060_cov_12.074_fragment_1 3.30772974497489
GeversD_CD_NODE_434_length_58988_cov_150.233_fragment_2 GeversD_CD_NODE_180_length_102060_cov_12.074_fragment_1 1.37115955358209
GeversD_CD_NODE_43_length_184083_cov_32.1985_fragment_1 GeversD_CD_NODE_180_length_102060_cov_12.074_fragment_1 1.6155481992665885
GeversD_CD_NODE_751_length_24092_cov_9.42385 GeversD_CD_NODE_180_length_102060_cov_12.074_fragment_1 2.3253125160460106
GeversD_CD_NODE_937_length_33366_cov_6.30966 GeversD_CD_NODE_180_length_102060_cov_12.074_fragment_1 22.1308849512324
IjazUZ_CD_NODE_92_length_65099_ID_39653_fragment_1 GeversD_CD_NODE_180_length_102060_cov_12.074_fragment_1 51.04179602334478
IjazUZ_healthy_NODE_11_length_133922_ID_37296_fragment_1 GeversD_CD_NODE_180_length_102060_cov_12.074_fragment_1 71.59818408908004
IjazUZ_healthy_NODE_121_length_50288_ID_42688_fragment_1 GeversD_CD_NODE_180_length_102060_cov_12.074_fragment_1 13.33926095234322
IjazUZ_healthy_NODE_3148_length_5122_ID_70894 GeversD_CD_NODE_180_length_102060_cov_12.074_fragment_1 2.4465379683178083
IjazUZ_healthy_NODE_380_length_26061_ID_32435 GeversD_CD_NODE_180_length_102060_cov_12.074_fragment_1 34.191133312719565
IjazUZ_healthy_NODE_407_length_16193_ID_34816 GeversD_CD_NODE_180_length_102060_cov_12.074_fragment_1 7.846514549787524
GeversD_CD_NODE_1163_length_27754_cov_5.96466 GeversD_CD_NODE_1810_length_10272_cov_5.87296 8.802970131885875
GeversD_CD_NODE_1307_length_21630_cov_6.61543 GeversD_CD_NODE_1810_length_10272_cov_5.87296 17.243367658294105
GeversD_CD_NODE_1362_length_14754_cov_25.745 GeversD_CD_NODE_1810_length_10272_cov_5.87296 18.558535751455395
GeversD_CD_NODE_168_length_70709_cov_287.527_fragment_1 GeversD_CD_NODE_1810_length_10272_cov_5.87296 16.065615709913335
GeversD_CD_NODE_1705_length_19447_cov_19.4798 GeversD_CD_NODE_1810_length_10272_cov_5.87296 17.243367658294105
GeversD_CD_NODE_2033_length_16382_cov_6.36406 GeversD_CD_NODE_1810_length_10272_cov_5.87296 7.068216307758989
GeversD_CD_NODE_2124_length_19383_cov_7.11827 GeversD_CD_NODE_1810_length_10272_cov_5.87296 20.96493464345001
GeversD_CD_NODE_2136_length_18298_cov_6.28904 GeversD_CD_NODE_1810_length_10272_cov_5.87296 17.570510726194804
GeversD_CD_NODE_2222_length_17672_cov_9.19612 GeversD_CD_NODE_1810_length_10272_cov_5.87296 17.74657755472738
GeversD_CD_NODE_2358_length_14861_cov_19.0415 GeversD_CD_NODE_1810_length_10272_cov_5.87296 18.795872239024572
GeversD_CD_NODE_2478_length_9041_cov_40.0441 GeversD_CD_NODE_1810_length_10272_cov_5.87296 12.151540673825007
GeversD_CD_NODE_2917_length_14918_cov_8.38411 GeversD_CD_NODE_1810_length_10272_cov_5.87296 4.281153410169577
GeversD_CD_NODE_291_length_78439_cov_22.24_fragment_2 GeversD_CD_NODE_1810_length_10272_cov_5.87296 5.559889264889125
GeversD_CD_NODE_292_length_53675_cov_43.145_fragment_1 GeversD_CD_NODE_1810_length_10272_cov_5.87296 23.57720596720099
GeversD_CD_NODE_34_length_114160_cov_17.1731_fragment_3 GeversD_CD_NODE_1810_length_10272_cov_5.87296 5.559889264889125
GeversD_CD_NODE_34_length_187061_cov_296.17_fragment_2 GeversD_CD_NODE_1810_length_10272_cov_5.87296 5.671326552512586
GeversD_CD_NODE_44_length_120237_cov_87.716_fragment_3 GeversD_CD_NODE_1810_length_10272_cov_5.87296 8.667386077831988
GeversD_CD_NODE_51_length_128078_cov_40.2083_fragment_2 GeversD_CD_NODE_1810_length_10272_cov_5.87296 8.946023328016619
GeversD_CD_NODE_581_length_21048_cov_93.432 GeversD_CD_NODE_1810_length_10272_cov_5.87296 10.382357130483715
GeversD_CD_NODE_639_length_28146_cov_16.9861 GeversD_CD_NODE_1810_length_10272_cov_5.87296 9.097418433841565
GeversD_CD_NODE_66_length_138472_cov_13.7496_fragment_3 GeversD_CD_NODE_1810_length_10272_cov_5.87296 5.559889264889125
GeversD_CD_NODE_80_length_67367_cov_10.852 GeversD_CD_NODE_1810_length_10272_cov_5.87296 6.53603002851398
GeversD_CD_NODE_859_length_23936_cov_46.964 GeversD_CD_NODE_1810_length_10272_cov_5.87296 16.540240488089673
GeversD_CD_NODE_980_length_29004_cov_37.2252 GeversD_CD_NODE_1810_length_10272_cov_5.87296 16.178295554670704
GeversD_CD_NODE_1201_length_26004_cov_29.3125 GeversD_CD_NODE_1812_length_24839_cov_6.10204 2.9664831969129155
GeversD_CD_NODE_1492_length_20037_cov_47.4173 GeversD_CD_NODE_1812_length_24839_cov_6.10204 11.748756178943538
GeversD_CD_NODE_1507_length_7343_cov_5.59344 GeversD_CD_NODE_1812_length_24839_cov_6.10204 6.376901097652756
GeversD_CD_NODE_1623_length_13943_cov_6.15438 GeversD_CD_NODE_1812_length_24839_cov_6.10204 25.604054641743026
GeversD_CD_NODE_167_length_47351_cov_12.5334 GeversD_CD_NODE_1812_length_24839_cov_6.10204 10.49005092314406
GeversD_CD_NODE_1841_length_24332_cov_4.46044 GeversD_CD_NODE_1812_length_24839_cov_6.10204 12.945986006584182
GeversD_CD_NODE_1926_length_15947_cov_7.99144 GeversD_CD_NODE_1812_length_24839_cov_6.10204 32.9581378897319
GeversD_CD_NODE_2048_length_14693_cov_5.23063 GeversD_CD_NODE_1812_length_24839_cov_6.10204 48.39592261176298
GeversD_CD_NODE_21_length_235603_cov_73.1382_fragment_1 GeversD_CD_NODE_1812_length_24839_cov_6.10204 1.5258299627250684
GeversD_CD_NODE_2413_length_16196_cov_58.6455 GeversD_CD_NODE_1812_length_24839_cov_6.10204 1.0715518532883328
GeversD_CD_NODE_2525_length_12015_cov_5.40042 GeversD_CD_NODE_1812_length_24839_cov_6.10204 22.629602902169438
GeversD_CD_NODE_2525_length_16852_cov_24.4412 GeversD_CD_NODE_1812_length_24839_cov_6.10204 13.635470980001404
GeversD_CD_NODE_256_length_43661_cov_8.93061 GeversD_CD_NODE_1812_length_24839_cov_6.10204 1.555171406259631
GeversD_CD_NODE_2674_length_7556_cov_5.98773 GeversD_CD_NODE_1812_length_24839_cov_6.10204 15.817859015578016
GeversD_CD_NODE_2913_length_13157_cov_9.34453 GeversD_CD_NODE_1812_length_24839_cov_6.10204 17.73262145713164
GeversD_CD_NODE_3038_length_6042_cov_7.69116 GeversD_CD_NODE_1812_length_24839_cov_6.10204 2.7112484692065904
GeversD_CD_NODE_3082_length_7351_cov_3.44696 GeversD_CD_NODE_1812_length_24839_cov_6.10204 20.049695352955997
GeversD_CD_NODE_353_length_25504_cov_4.85343 GeversD_CD_NODE_1812_length_24839_cov_6.10204 6.8388466116399185
GeversD_CD_NODE_355_length_65455_cov_89.6372_fragment_1 GeversD_CD_NODE_1812_length_24839_cov_6.10204 8.877026495197345
GeversD_CD_NODE_427_length_48699_cov_22.361 GeversD_CD_NODE_1812_length_24839_cov_6.10204 60.826675939188384
GeversD_CD_NODE_437_length_63051_cov_37.2405_fragment_1 GeversD_CD_NODE_1812_length_24839_cov_6.10204 15.378315964488603
GeversD_CD_NODE_456_length_46481_cov_7.03296 GeversD_CD_NODE_1812_length_24839_cov_6.10204 3.7167146556668973
GeversD_CD_NODE_457_length_32866_cov_6.50809 GeversD_CD_NODE_1812_length_24839_cov_6.10204 79.60199420838642
GeversD_CD_NODE_514_length_49642_cov_20.115_fragment_1 GeversD_CD_NODE_1812_length_24839_cov_6.10204 10.81519337133832
GeversD_CD_NODE_557_length_32376_cov_28.9479 GeversD_CD_NODE_1812_length_24839_cov_6.10204 4.604156014374753
GeversD_CD_NODE_559_length_44244_cov_40.2978 GeversD_CD_NODE_1812_length_24839_cov_6.10204 12.48488282049086
GeversD_CD_NODE_644_length_43867_cov_17.8478 GeversD_CD_NODE_1812_length_24839_cov_6.10204 3.7892253988844926
GeversD_CD_NODE_861_length_36280_cov_9.20831 GeversD_CD_NODE_1812_length_24839_cov_6.10204 2.329659229760307
GeversD_CD_NODE_999_length_31495_cov_14.2755 GeversD_CD_NODE_1812_length_24839_cov_6.10204 30.868799104957702
IjazUZ_CD_NODE_151_length_43615_ID_1156 GeversD_CD_NODE_1812_length_24839_cov_6.10204 58.60969528090822
IjazUZ_CD_NODE_33_length_60891_ID_29241_fragment_1 GeversD_CD_NODE_1812_length_24839_cov_6.10204 58.80151026260143
IjazUZ_CD_NODE_556_length_18286_ID_66711 GeversD_CD_NODE_1812_length_24839_cov_6.10204 33.108844656473686
IjazUZ_CD_NODE_5_length_264143_ID_13909_fragment_2 GeversD_CD_NODE_1812_length_24839_cov_6.10204 10.095058370902954
IjazUZ_CD_NODE_65_length_117849_ID_15272_fragment_1 GeversD_CD_NODE_1812_length_24839_cov_6.10204 21.16114939922122
IjazUZ_CD_NODE_864_length_13089_ID_11915 GeversD_CD_NODE_1812_length_24839_cov_6.10204 2.08089562619086
IjazUZ_healthy_NODE_108_length_37828_ID_104073 GeversD_CD_NODE_1812_length_24839_cov_6.10204 2.0516770550413943
IjazUZ_healthy_NODE_119_length_40356_ID_55231 GeversD_CD_NODE_1812_length_24839_cov_6.10204 4.101591616108524
IjazUZ_healthy_NODE_126_length_49625_ID_49535 GeversD_CD_NODE_1812_length_24839_cov_6.10204 17.75961475889597
IjazUZ_healthy_NODE_127_length_38460_ID_48035 GeversD_CD_NODE_1812_length_24839_cov_6.10204 1.8390844263548223
IjazUZ_healthy_NODE_143_length_27864_ID_47664 GeversD_CD_NODE_1812_length_24839_cov_6.10204 10.10285887437675
IjazUZ_healthy_NODE_154_length_43198_ID_90626 GeversD_CD_NODE_1812_length_24839_cov_6.10204 3.752714709182796
IjazUZ_healthy_NODE_158_length_42507_ID_10470 GeversD_CD_NODE_1812_length_24839_cov_6.10204 1.7726605359358336
IjazUZ_healthy_NODE_163_length_43069_ID_111263 GeversD_CD_NODE_1812_length_24839_cov_6.10204 1.8390844263548223
IjazUZ_healthy_NODE_354_length_20995_ID_90143 GeversD_CD_NODE_1812_length_24839_cov_6.10204 15.676187707974051
IjazUZ_healthy_NODE_466_length_18961_ID_60052 GeversD_CD_NODE_1812_length_24839_cov_6.10204 3.4789965241311824
IjazUZ_healthy_NODE_83_length_42208_ID_7150 GeversD_CD_NODE_1812_length_24839_cov_6.10204 43.96389435816694
IjazUZ_healthy_NODE_86_length_40305_ID_97728 GeversD_CD_NODE_1812_length_24839_cov_6.10204 3.6461909704165505
IjazUZ_healthy_NODE_93_length_41317_ID_35961 GeversD_CD_NODE_1812_length_24839_cov_6.10204 1.555171406259631
IjazUZ_healthy_NODE_982_length_11657_ID_49188 GeversD_CD_NODE_1812_length_24839_cov_6.10204 23.898139067502896
GeversD_CD_NODE_11_length_312617_cov_11.8399_fragment_1 GeversD_CD_NODE_1814_length_9156_cov_5.40677 6.8767383061863425
GeversD_CD_NODE_2718_length_11226_cov_7.38403 GeversD_CD_NODE_1814_length_9156_cov_5.40677 38.26552115336852
GeversD_CD_NODE_465_length_45771_cov_9.0012_fragment_1 GeversD_CD_NODE_1814_length_9156_cov_5.40677 20.237029240385947
GeversD_CD_NODE_695_length_46865_cov_29.2574 GeversD_CD_NODE_1814_length_9156_cov_5.40677 26.083832292696314
GeversD_CD_NODE_943_length_35376_cov_18.4724 GeversD_CD_NODE_1814_length_9156_cov_5.40677 30.654692006307613
GeversD_healthy_NODE_4118_length_6721_cov_4.37804 GeversD_CD_NODE_1814_length_9156_cov_5.40677 11.09581695439396
IjazUZ_healthy_NODE_207_length_28094_ID_78407 GeversD_CD_NODE_1814_length_9156_cov_5.40677 1.8892698251818674
IjazUZ_healthy_NODE_271_length_22509_ID_19523 GeversD_CD_NODE_1814_length_9156_cov_5.40677 8.800755484890797
IjazUZ_healthy_NODE_305_length_24180_ID_75716 GeversD_CD_NODE_1814_length_9156_cov_5.40677 2.6213755941574535
GeversD_CD_NODE_550_length_33200_cov_4.56431 GeversD_CD_NODE_1815_length_18330_cov_4.04175 2.08089562619086
GeversD_healthy_NODE_661_length_34361_cov_5.36664_fragment_1 GeversD_CD_NODE_1815_length_18330_cov_4.04175 26.335800562598564
GeversD_CD_NODE_1131_length_33874_cov_25.2899 GeversD_CD_NODE_1817_length_24758_cov_11.5954 1.975762253010875
GeversD_CD_NODE_1168_length_23253_cov_6.95314 GeversD_CD_NODE_1817_length_24758_cov_11.5954 11.905820855999977
GeversD_CD_NODE_1300_length_11242_cov_4.85403 GeversD_CD_NODE_1817_length_24758_cov_11.5954 25.437567661971052
GeversD_CD_NODE_1367_length_31533_cov_7.28502 GeversD_CD_NODE_1817_length_24758_cov_11.5954 13.668742203056329
GeversD_CD_NODE_157_length_78380_cov_36.2885_fragment_1 GeversD_CD_NODE_1817_length_24758_cov_11.5954 15.030274769279522
GeversD_CD_NODE_15_length_227402_cov_37.4327_fragment_2 GeversD_CD_NODE_1817_length_24758_cov_11.5954 11.724429511250413
GeversD_CD_NODE_1660_length_11707_cov_7.56737 GeversD_CD_NODE_1817_length_24758_cov_11.5954 18.859500795495045
GeversD_CD_NODE_1837_length_15972_cov_12.4738 GeversD_CD_NODE_1817_length_24758_cov_11.5954 11.905820855999977
GeversD_CD_NODE_1877_length_16332_cov_8.54125 GeversD_CD_NODE_1817_length_24758_cov_11.5954 17.402362403082684
GeversD_CD_NODE_2329_length_13726_cov_14.9325 GeversD_CD_NODE_1817_length_24758_cov_11.5954 39.240604964270396
GeversD_CD_NODE_2496_length_6599_cov_10.7986 GeversD_CD_NODE_1817_length_24758_cov_11.5954 19.199167532686367
GeversD_CD_NODE_2826_length_13876_cov_21.8422 GeversD_CD_NODE_1817_length_24758_cov_11.5954 21.77742388512896
GeversD_CD_NODE_3029_length_10099_cov_6.52389 GeversD_CD_NODE_1817_length_24758_cov_11.5954 14.292224851175035
GeversD_CD_NODE_3055_length_14764_cov_6.63512 GeversD_CD_NODE_1817_length_24758_cov_11.5954 15.976006673086008
GeversD_CD_NODE_319_length_36107_cov_63.6385 GeversD_CD_NODE_1817_length_24758_cov_11.5954 1.975762253010875
GeversD_CD_NODE_3577_length_9245_cov_20.9332 GeversD_CD_NODE_1817_length_24758_cov_11.5954 17.24114861647919
GeversD_CD_NODE_3672_length_9025_cov_4.72196 GeversD_CD_NODE_1817_length_24758_cov_11.5954 18.08573541168994
GeversD_CD_NODE_4310_length_9068_cov_14.2203 GeversD_CD_NODE_1817_length_24758_cov_11.5954 14.292224851175035
GeversD_CD_NODE_439_length_40750_cov_13.545 GeversD_CD_NODE_1817_length_24758_cov_11.5954 1.72634559645837
GeversD_CD_NODE_454_length_30511_cov_36.2151 GeversD_CD_NODE_1817_length_24758_cov_11.5954 33.01725506660309
GeversD_CD_NODE_466_length_29841_cov_10.3271 GeversD_CD_NODE_1817_length_24758_cov_11.5954 14.628531765272022
GeversD_CD_NODE_5209_length_6953_cov_5.30835 GeversD_CD_NODE_1817_length_24758_cov_11.5954 11.713366480632818
GeversD_CD_NODE_529_length_24900_cov_36.6295 GeversD_CD_NODE_1817_length_24758_cov_11.5954 12.85134426568867
GeversD_CD_NODE_584_length_44967_cov_37.2034 GeversD_CD_NODE_1817_length_24758_cov_11.5954 1.6492696178154658
GeversD_CD_NODE_5951_length_5978_cov_6.39541 GeversD_CD_NODE_1817_length_24758_cov_11.5954 19.199167532686367
GeversD_CD_NODE_685_length_21260_cov_8.91049 GeversD_CD_NODE_1817_length_24758_cov_11.5954 43.88576801682469
GeversD_CD_NODE_7565_length_6068_cov_3.37186 GeversD_CD_NODE_1817_length_24758_cov_11.5954 18.59736315531103
GeversD_CD_NODE_767_length_25582_cov_21.6156 GeversD_CD_NODE_1817_length_24758_cov_11.5954 12.85134426568867
GeversD_CD_NODE_787_length_44619_cov_26.134_fragment_1 GeversD_CD_NODE_1817_length_24758_cov_11.5954 1.975762253010875
GeversD_CD_NODE_890_length_19718_cov_31.5432 GeversD_CD_NODE_1817_length_24758_cov_11.5954 35.38837887280731
GeversD_CD_NODE_913_length_36024_cov_14.51 GeversD_CD_NODE_1817_length_24758_cov_11.5954 4.06701719751596
GeversD_healthy_NODE_133_length_96537_cov_6.92058_fragment_3 GeversD_CD_NODE_1817_length_24758_cov_11.5954 14.218591173179988
GeversD_healthy_NODE_1448_length_14086_cov_9.66403 GeversD_CD_NODE_1817_length_24758_cov_11.5954 39.86364727734002
GeversD_healthy_NODE_1661_length_12054_cov_6.54171 GeversD_CD_NODE_1817_length_24758_cov_11.5954 27.276816115667124
GeversD_healthy_NODE_569_length_33790_cov_10.6632 GeversD_CD_NODE_1817_length_24758_cov_11.5954 24.506872672223146
IjazUZ_CD_NODE_1128_length_5010_ID_5007 GeversD_CD_NODE_1817_length_24758_cov_11.5954 12.532381336832266
IjazUZ_CD_NODE_12_length_239450_ID_13709_fragment_1 GeversD_CD_NODE_1817_length_24758_cov_11.5954 32.86033081696699
IjazUZ_CD_NODE_176_length_36569_ID_22188 GeversD_CD_NODE_1817_length_24758_cov_11.5954 22.624287550602567
IjazUZ_CD_NODE_445_length_15933_ID_2988 GeversD_CD_NODE_1817_length_24758_cov_11.5954 37.23971293081169
IjazUZ_CD_NODE_471_length_15261_ID_14372 GeversD_CD_NODE_1817_length_24758_cov_11.5954 28.07004224930038
IjazUZ_CD_NODE_981_length_5627_ID_56099 GeversD_CD_NODE_1817_length_24758_cov_11.5954 23.08245772177244
IjazUZ_healthy_NODE_128_length_35076_ID_76726 GeversD_CD_NODE_1817_length_24758_cov_11.5954 16.35187385813271
IjazUZ_healthy_NODE_170_length_35082_ID_41280 GeversD_CD_NODE_1817_length_24758_cov_11.5954 16.35187385813271
IjazUZ_healthy_NODE_2271_length_6849_ID_67364 GeversD_CD_NODE_1817_length_24758_cov_11.5954 21.12416594330488
IjazUZ_healthy_NODE_322_length_18860_ID_25764 GeversD_CD_NODE_1817_length_24758_cov_11.5954 42.22323294314554
IjazUZ_healthy_NODE_3810_length_5322_ID_45117 GeversD_CD_NODE_1817_length_24758_cov_11.5954 6.235063596111474
IjazUZ_healthy_NODE_711_length_10456_ID_13305 GeversD_CD_NODE_1817_length_24758_cov_11.5954 17.24114861647919
IjazUZ_healthy_NODE_815_length_9318_ID_77423 GeversD_CD_NODE_1817_length_24758_cov_11.5954 1.7326508143385135
GeversD_CD_NODE_1050_length_39228_cov_9.4728 GeversD_CD_NODE_1818_length_5604_cov_4.13696 2.9397559937560116
GeversD_CD_NODE_1087_length_33198_cov_58.531 GeversD_CD_NODE_1818_length_5604_cov_4.13696 2.9397559937560116
GeversD_CD_NODE_1156_length_31565_cov_8.06922 GeversD_CD_NODE_1818_length_5604_cov_4.13696 20.049964661346415
GeversD_CD_NODE_1164_length_12701_cov_6.42061 GeversD_CD_NODE_1818_length_5604_cov_4.13696 4.265633922795467
GeversD_CD_NODE_1252_length_29581_cov_30.4259 GeversD_CD_NODE_1818_length_5604_cov_4.13696 3.084613081839911
GeversD_CD_NODE_1253_length_28243_cov_73.7525 GeversD_CD_NODE_1818_length_5604_cov_4.13696 3.989935269146696
GeversD_CD_NODE_1391_length_20674_cov_54.2989 GeversD_CD_NODE_1818_length_5604_cov_4.13696 3.5431895218729954
GeversD_CD_NODE_1701_length_22519_cov_16.7956 GeversD_CD_NODE_1818_length_5604_cov_4.13696 3.416671574864387
GeversD_CD_NODE_205_length_88363_cov_119.169_fragment_2 GeversD_CD_NODE_1818_length_5604_cov_4.13696 2.3889048109127726
GeversD_CD_NODE_2199_length_17927_cov_8.40527 GeversD_CD_NODE_1818_length_5604_cov_4.13696 4.368252296390614
GeversD_CD_NODE_2463_length_14308_cov_73.1351 GeversD_CD_NODE_1818_length_5604_cov_4.13696 4.168767878632505
GeversD_CD_NODE_317_length_40144_cov_27.7896 GeversD_CD_NODE_1818_length_5604_cov_4.13696 2.8495043324115406
GeversD_CD_NODE_32_length_197958_cov_62.6379_fragment_3 GeversD_CD_NODE_1818_length_5604_cov_4.13696 2.8495043324115406
GeversD_CD_NODE_342_length_66838_cov_34.1868_fragment_1 GeversD_CD_NODE_1818_length_5604_cov_4.13696 3.29876964948789
GeversD_CD_NODE_355_length_22392_cov_6.90531 GeversD_CD_NODE_1818_length_5604_cov_4.13696 3.29876964948789
GeversD_CD_NODE_356_length_42973_cov_75.9722 GeversD_CD_NODE_1818_length_5604_cov_4.13696 2.7637227542749345
GeversD_CD_NODE_417_length_42832_cov_332.832 GeversD_CD_NODE_1818_length_5604_cov_4.13696 2.8495043324115406
GeversD_CD_NODE_455_length_38677_cov_57.1051 GeversD_CD_NODE_1818_length_5604_cov_4.13696 2.9867085764202193
GeversD_CD_NODE_486_length_26408_cov_120.638 GeversD_CD_NODE_1818_length_5604_cov_4.13696 3.034969276520669
GeversD_CD_NODE_493_length_36313_cov_381.725 GeversD_CD_NODE_1818_length_5604_cov_4.13696 3.084613081839911
GeversD_CD_NODE_5195_length_6304_cov_4.33445 GeversD_CD_NODE_1818_length_5604_cov_4.13696 5.53140270284628
GeversD_CD_NODE_549_length_20725_cov_65.6366 GeversD_CD_NODE_1818_length_5604_cov_4.13696 3.478775506813826
GeversD_CD_NODE_598_length_9767_cov_4.00752 GeversD_CD_NODE_1818_length_5604_cov_4.13696 4.718709170093224
GeversD_CD_NODE_605_length_52124_cov_47.812_fragment_1 GeversD_CD_NODE_1818_length_5604_cov_4.13696 2.8495043324115406
GeversD_CD_NODE_635_length_42464_cov_18.7934 GeversD_CD_NODE_1818_length_5604_cov_4.13696 2.9397559937560116
GeversD_CD_NODE_675_length_26766_cov_314.161 GeversD_CD_NODE_1818_length_5604_cov_4.13696 3.416671574864387
GeversD_CD_NODE_696_length_12743_cov_19.9043 GeversD_CD_NODE_1818_length_5604_cov_4.13696 4.265633922795467
GeversD_CD_NODE_706_length_38128_cov_20.1022_fragment_1 GeversD_CD_NODE_1818_length_5604_cov_4.13696 3.6796842930415545
GeversD_CD_NODE_757_length_40262_cov_218.225 GeversD_CD_NODE_1818_length_5604_cov_4.13696 2.8060826204226137
GeversD_CD_NODE_766_length_38632_cov_47.9356_fragment_1 GeversD_CD_NODE_1818_length_5604_cov_4.13696 3.6796842930415545
GeversD_CD_NODE_813_length_38637_cov_41.6323 GeversD_CD_NODE_1818_length_5604_cov_4.13696 3.188383998807576
GeversD_CD_NODE_835_length_36512_cov_49.8136 GeversD_CD_NODE_1818_length_5604_cov_4.13696 3.1357216260541323
GeversD_CD_NODE_881_length_26667_cov_140.271 GeversD_CD_NODE_1818_length_5604_cov_4.13696 3.084613081839911
GeversD_CD_NODE_941_length_39185_cov_43.0814 GeversD_CD_NODE_1818_length_5604_cov_4.13696 5.426832040459032
GeversD_CD_NODE_952_length_21410_cov_17.3802 GeversD_CD_NODE_1818_length_5604_cov_4.13696 3.5431895218729954
GeversD_CD_NODE_97_length_44098_cov_9.80374 GeversD_CD_NODE_1818_length_5604_cov_4.13696 2.894042483799832
GeversD_healthy_NODE_1000_length_25028_cov_216.484 GeversD_CD_NODE_1818_length_5604_cov_4.13696 3.29876964948789
GeversD_healthy_NODE_1026_length_12374_cov_70.9687 GeversD_CD_NODE_1818_length_5604_cov_4.13696 4.477352798073647
GeversD_healthy_NODE_1310_length_19951_cov_188.551 GeversD_CD_NODE_1818_length_5604_cov_4.13696 3.416671574864387
GeversD_healthy_NODE_163_length_43478_cov_31.3209 GeversD_CD_NODE_1818_length_5604_cov_4.13696 2.9397559937560116
GeversD_healthy_NODE_3_length_23771_cov_5.81911 GeversD_CD_NODE_1818_length_5604_cov_4.13696 3.478775506813826
GeversD_healthy_NODE_432_length_28618_cov_75.5763 GeversD_CD_NODE_1818_length_5604_cov_4.13696 3.034969276520669
GeversD_healthy_NODE_46_length_118348_cov_19.4926_fragment_1 GeversD_CD_NODE_1818_length_5604_cov_4.13696 2.9397559937560116
GeversD_healthy_NODE_608_length_16780_cov_8.63516 GeversD_CD_NODE_1818_length_5604_cov_4.13696 4.368252296390614
GeversD_healthy_NODE_702_length_14880_cov_23.9016 GeversD_CD_NODE_1818_length_5604_cov_4.13696 4.168767878632505
GeversD_healthy_NODE_842_length_14781_cov_100.35 GeversD_CD_NODE_1818_length_5604_cov_4.13696 3.752190987794351
IjazUZ_CD_NODE_302_length_6098_ID_1500 GeversD_CD_NODE_1818_length_5604_cov_4.13696 1.8053587992900946
GeversD_CD_NODE_1069_length_32075_cov_75.2841 GeversD_CD_NODE_181_length_36046_cov_8.16126 136.44765760256482
GeversD_CD_NODE_10_length_128623_cov_10.2739 GeversD_CD_NODE_181_length_36046_cov_8.16126 113.04298399000335
GeversD_CD_NODE_13_length_229541_cov_153.406_fragment_4 GeversD_CD_NODE_181_length_36046_cov_8.16126 127.35117239057651
GeversD_CD_NODE_159_length_71771_cov_8.71068 GeversD_CD_NODE_181_length_36046_cov_8.16126 146.8945496262077
GeversD_CD_NODE_21_length_110079_cov_7.62266_fragment_1 GeversD_CD_NODE_181_length_36046_cov_8.16126 130.58337412238586
GeversD_CD_NODE_2223_length_17757_cov_6.0953 GeversD_CD_NODE_181_length_36046_cov_8.16126 70.0433503217314
GeversD_CD_NODE_2418_length_16125_cov_5.6224 GeversD_CD_NODE_181_length_36046_cov_8.16126 58.62702396019039
GeversD_CD_NODE_263_length_58072_cov_10.8866 GeversD_CD_NODE_181_length_36046_cov_8.16126 77.30802335498572
GeversD_CD_NODE_275_length_61049_cov_40.4648 GeversD_CD_NODE_181_length_36046_cov_8.16126 134.07922088494558
GeversD_CD_NODE_2813_length_10886_cov_26.2901 GeversD_CD_NODE_181_length_36046_cov_8.16126 33.814233341560865
GeversD_CD_NODE_2821_length_15316_cov_79.9598 GeversD_CD_NODE_181_length_36046_cov_8.16126 59.56456863905074
GeversD_CD_NODE_295_length_72638_cov_38.3392 GeversD_CD_NODE_181_length_36046_cov_8.16126 135.45219096798152
GeversD_CD_NODE_299_length_52544_cov_33.197 GeversD_CD_NODE_181_length_36046_cov_8.16126 145.66455639105055
GeversD_CD_NODE_3389_length_11705_cov_147.583 GeversD_CD_NODE_181_length_36046_cov_8.16126 34.490557512839324
GeversD_CD_NODE_457_length_59352_cov_156.82 GeversD_CD_NODE_181_length_36046_cov_8.16126 83.23559597707258
GeversD_CD_NODE_564_length_46236_cov_25.2843 GeversD_CD_NODE_181_length_36046_cov_8.16126 68.42536501178479
GeversD_CD_NODE_59_length_164299_cov_136.799_fragment_1 GeversD_CD_NODE_181_length_36046_cov_8.16126 128.28053263172322
GeversD_CD_NODE_615_length_37874_cov_91.1191 GeversD_CD_NODE_181_length_36046_cov_8.16126 158.78005913574387
GeversD_CD_NODE_74_length_143875_cov_132.676_fragment_2 GeversD_CD_NODE_181_length_36046_cov_8.16126 132.81634204863886
GeversD_healthy_NODE_116_length_80620_cov_85.0172_fragment_1 GeversD_CD_NODE_181_length_36046_cov_8.16126 139.48859837118093
GeversD_healthy_NODE_118_length_53893_cov_11.3593 GeversD_CD_NODE_181_length_36046_cov_8.16126 52.438676744366255
GeversD_healthy_NODE_358_length_25330_cov_11.2868 GeversD_CD_NODE_181_length_36046_cov_8.16126 46.85058973342836
IjazUZ_healthy_NODE_1054_length_12361_ID_47914 GeversD_CD_NODE_181_length_36046_cov_8.16126 10.171137897942067
IjazUZ_healthy_NODE_1228_length_11332_ID_2421 GeversD_CD_NODE_181_length_36046_cov_8.16126 48.332385484685354
IjazUZ_healthy_NODE_1239_length_11276_ID_33527 GeversD_CD_NODE_181_length_36046_cov_8.16126 50.354914327419245
IjazUZ_healthy_NODE_2183_length_5961_ID_25060 GeversD_CD_NODE_181_length_36046_cov_8.16126 1.856496181586052
GeversD_CD_NODE_1334_length_28021_cov_46.9959 GeversD_CD_NODE_1821_length_12158_cov_4.98744 1.073700024007091
GeversD_CD_NODE_1517_length_5909_cov_5.28391 GeversD_CD_NODE_1821_length_12158_cov_4.98744 34.38116977169838
GeversD_CD_NODE_1801_length_21446_cov_5.53551 GeversD_CD_NODE_1821_length_12158_cov_4.98744 3.7316416660715275
GeversD_CD_NODE_195_length_84668_cov_8.5223 GeversD_CD_NODE_1821_length_12158_cov_4.98744 28.309411535619162
GeversD_CD_NODE_207_length_76789_cov_9.82971_fragment_1 GeversD_CD_NODE_1821_length_12158_cov_4.98744 32.473443051443326
GeversD_CD_NODE_249_length_79606_cov_10.4917 GeversD_CD_NODE_1821_length_12158_cov_4.98744 23.240160843818643
GeversD_CD_NODE_412_length_59603_cov_53.9079 GeversD_CD_NODE_1821_length_12158_cov_4.98744 1.872166265628425
GeversD_CD_NODE_48_length_116228_cov_11.1825_fragment_2 GeversD_CD_NODE_1821_length_12158_cov_4.98744 2.2609609039162715
GeversD_CD_NODE_494_length_30795_cov_13.7183 GeversD_CD_NODE_1821_length_12158_cov_4.98744 2.934706671835518
GeversD_CD_NODE_74_length_156036_cov_11.4075_fragment_1 GeversD_CD_NODE_1821_length_12158_cov_4.98744 1.872166265628425
GeversD_healthy_NODE_596_length_37394_cov_26.5815 GeversD_CD_NODE_1821_length_12158_cov_4.98744 2.5892290256714743
IjazUZ_CD_NODE_1517_length_5713_ID_3343 GeversD_CD_NODE_1821_length_12158_cov_4.98744 6.127166651393828
IjazUZ_CD_NODE_408_length_18088_ID_28465 GeversD_CD_NODE_1821_length_12158_cov_4.98744 1.579814165676562
GeversD_CD_NODE_136_length_80171_cov_8.05915_fragment_2 GeversD_CD_NODE_1822_length_21543_cov_7.52462 31.288021367156276
GeversD_CD_NODE_159_length_84014_cov_9.57289_fragment_1 GeversD_CD_NODE_1822_length_21543_cov_7.52462 29.904250355302466
GeversD_CD_NODE_1619_length_7666_cov_3.66627 GeversD_CD_NODE_1822_length_21543_cov_7.52462 3.2962206464093002
GeversD_CD_NODE_173_length_84298_cov_8.79189_fragment_1 GeversD_CD_NODE_1822_length_21543_cov_7.52462 3.546233685481183
GeversD_CD_NODE_17_length_185934_cov_35.7272_fragment_3 GeversD_CD_NODE_1822_length_21543_cov_7.52462 30.445332440645537
GeversD_CD_NODE_1919_length_17694_cov_6.18136 GeversD_CD_NODE_1822_length_21543_cov_7.52462 34.071607656338294
GeversD_CD_NODE_203_length_67869_cov_34.1923 GeversD_CD_NODE_1822_length_21543_cov_7.52462 19.60981929491767
GeversD_CD_NODE_21_length_190828_cov_15.0926_fragment_2 GeversD_CD_NODE_1822_length_21543_cov_7.52462 30.3334360497928
GeversD_CD_NODE_272_length_48204_cov_16.6104 GeversD_CD_NODE_1822_length_21543_cov_7.52462 33.6716430639794
GeversD_CD_NODE_283_length_76106_cov_26.0933_fragment_1 GeversD_CD_NODE_1822_length_21543_cov_7.52462 34.307947758045025
GeversD_CD_NODE_305_length_62888_cov_6.81526_fragment_2 GeversD_CD_NODE_1822_length_21543_cov_7.52462 37.2602216656085
GeversD_CD_NODE_3498_length_12755_cov_5.08315 GeversD_CD_NODE_1822_length_21543_cov_7.52462 4.709118700679896
GeversD_CD_NODE_383_length_17456_cov_4.54083 GeversD_CD_NODE_1822_length_21543_cov_7.52462 21.21314560556596
GeversD_CD_NODE_3853_length_6994_cov_5.71264 GeversD_CD_NODE_1822_length_21543_cov_7.52462 1.0479620778060594
GeversD_CD_NODE_419_length_42575_cov_9.55024 GeversD_CD_NODE_1822_length_21543_cov_7.52462 30.3334360497928
GeversD_CD_NODE_505_length_43218_cov_6.7281 GeversD_CD_NODE_1822_length_21543_cov_7.52462 28.07992388035742
GeversD_CD_NODE_5061_length_9075_cov_5.85499 GeversD_CD_NODE_1822_length_21543_cov_7.52462 6.224007955696567
GeversD_CD_NODE_517_length_55424_cov_7.1218_fragment_1 GeversD_CD_NODE_1822_length_21543_cov_7.52462 34.720001493438964
GeversD_CD_NODE_576_length_49463_cov_17.939 GeversD_CD_NODE_1822_length_21543_cov_7.52462 33.432702591467226
GeversD_CD_NODE_657_length_45173_cov_30.4262 GeversD_CD_NODE_1822_length_21543_cov_7.52462 30.11528628921097
GeversD_CD_NODE_750_length_39379_cov_9.24385 GeversD_CD_NODE_1822_length_21543_cov_7.52462 32.10967064662263
GeversD_CD_NODE_806_length_28809_cov_38.6333 GeversD_CD_NODE_1822_length_21543_cov_7.52462 1.6553370299296182
GeversD_CD_NODE_932_length_22018_cov_77.4117 GeversD_CD_NODE_1822_length_21543_cov_7.52462 1.5974916477089165
GeversD_healthy_NODE_2126_length_12815_cov_3.78205 GeversD_CD_NODE_1822_length_21543_cov_7.52462 12.534632737880283
GeversD_healthy_NODE_220_length_50198_cov_8.41775 GeversD_CD_NODE_1822_length_21543_cov_7.52462 33.432702591467226
GeversD_healthy_NODE_562_length_39308_cov_7.90171 GeversD_CD_NODE_1822_length_21543_cov_7.52462 32.10967064662263
GeversD_healthy_NODE_667_length_34185_cov_8.99435_fragment_1 GeversD_CD_NODE_1822_length_21543_cov_7.52462 1.1491496260245624
IjazUZ_healthy_NODE_1273_length_11143_ID_45965 GeversD_CD_NODE_1822_length_21543_cov_7.52462 24.303271946894565
GeversD_CD_NODE_964_length_32393_cov_16.3853 GeversD_CD_NODE_1822_length_6320_cov_4.36329 2.2321837389339647
GeversD_CD_NODE_1423_length_16024_cov_44.7952 GeversD_CD_NODE_1823_length_22068_cov_27.305 19.92726655150033
GeversD_CD_NODE_1503_length_24703_cov_11.0232 GeversD_CD_NODE_1823_length_22068_cov_27.305 2.4187756820540125
GeversD_CD_NODE_1552_length_24569_cov_50.5725 GeversD_CD_NODE_1823_length_22068_cov_27.305 2.5269889765802356
GeversD_CD_NODE_1580_length_18931_cov_11.6675 GeversD_CD_NODE_1823_length_22068_cov_27.305 19.72913411495963
GeversD_CD_NODE_160_length_94857_cov_63.7504_fragment_2 GeversD_CD_NODE_1823_length_22068_cov_27.305 1.4235789035614514
GeversD_CD_NODE_2115_length_9022_cov_6.43716 GeversD_CD_NODE_1823_length_22068_cov_27.305 1.8871936931721622
GeversD_CD_NODE_2131_length_21311_cov_78.6968 GeversD_CD_NODE_1823_length_22068_cov_27.305 24.97249975870689
GeversD_CD_NODE_289_length_64303_cov_68.0982 GeversD_CD_NODE_1823_length_22068_cov_27.305 77.31697790030778
GeversD_CD_NODE_3238_length_7019_cov_3.69428 GeversD_CD_NODE_1823_length_22068_cov_27.305 8.061375981368734
GeversD_CD_NODE_325_length_18421_cov_8.92328 GeversD_CD_NODE_1823_length_22068_cov_27.305 14.21513453088652
GeversD_CD_NODE_341_length_48694_cov_10.5749 GeversD_CD_NODE_1823_length_22068_cov_27.305 1.5961808900984016
GeversD_CD_NODE_367_length_64021_cov_32.2419_fragment_1 GeversD_CD_NODE_1823_length_22068_cov_27.305 5.965745793772714
GeversD_CD_NODE_374_length_37672_cov_6.41045 GeversD_CD_NODE_1823_length_22068_cov_27.305 11.74691750144774
GeversD_CD_NODE_3825_length_7055_cov_8.86229 GeversD_CD_NODE_1823_length_22068_cov_27.305 33.93539422858217
GeversD_CD_NODE_406_length_54939_cov_34.8455 GeversD_CD_NODE_1823_length_22068_cov_27.305 20.271627297130664
GeversD_CD_NODE_445_length_51928_cov_30.9741 GeversD_CD_NODE_1823_length_22068_cov_27.305 18.09788047575346
GeversD_CD_NODE_461_length_58144_cov_16.8213_fragment_1 GeversD_CD_NODE_1823_length_22068_cov_27.305 93.43620373979051
GeversD_CD_NODE_474_length_37140_cov_6.22602 GeversD_CD_NODE_1823_length_22068_cov_27.305 79.68296386156896
GeversD_CD_NODE_4996_length_7709_cov_12.3961 GeversD_CD_NODE_1823_length_22068_cov_27.305 10.40800532354055
GeversD_CD_NODE_544_length_51140_cov_8.88836 GeversD_CD_NODE_1823_length_22068_cov_27.305 1.5605279041191151
GeversD_CD_NODE_603_length_52200_cov_53.7988_fragment_1 GeversD_CD_NODE_1823_length_22068_cov_27.305 26.882434336944293
GeversD_CD_NODE_72_length_128903_cov_18.3364_fragment_1 GeversD_CD_NODE_1823_length_22068_cov_27.305 15.713070864794972
GeversD_CD_NODE_770_length_10834_cov_23.5185 GeversD_CD_NODE_1823_length_22068_cov_27.305 12.989485285959514
GeversD_CD_NODE_992_length_7982_cov_5.02952 GeversD_CD_NODE_1823_length_22068_cov_27.305 2.003442787442233
IjazUZ_healthy_NODE_2645_length_5960_ID_59109 GeversD_CD_NODE_1823_length_22068_cov_27.305 8.87351193319082
GeversD_CD_NODE_1195_length_14619_cov_14.6552 GeversD_CD_NODE_1824_length_8737_cov_3.82193 2.7745359563504843
GeversD_CD_NODE_312_length_62596_cov_35.1837 GeversD_CD_NODE_1824_length_8737_cov_3.82193 12.518579321229542
GeversD_CD_NODE_418_length_58025_cov_73.0773 GeversD_CD_NODE_1824_length_8737_cov_3.82193 15.484671372427176
IjazUZ_healthy_NODE_324_length_23602_ID_93665 GeversD_CD_NODE_1824_length_8737_cov_3.82193 10.863835936564417
IjazUZ_healthy_NODE_438_length_11909_ID_2687 GeversD_CD_NODE_1824_length_8737_cov_3.82193 2.9365009027677873
IjazUZ_healthy_NODE_43_length_60195_ID_51348 GeversD_CD_NODE_1824_length_8737_cov_3.82193 7.303161248232663
IjazUZ_healthy_NODE_45_length_58167_ID_114081 GeversD_CD_NODE_1824_length_8737_cov_3.82193 2.4493340788999225
GeversD_CD_NODE_1013_length_35411_cov_55.327_fragment_2 GeversD_CD_NODE_1826_length_16057_cov_7.57718 7.555670469866057
GeversD_CD_NODE_1028_length_30767_cov_54.0809_fragment_1 GeversD_CD_NODE_1826_length_16057_cov_7.57718 6.919146067970456
GeversD_CD_NODE_119_length_72065_cov_10.8706 GeversD_CD_NODE_1826_length_16057_cov_7.57718 4.879309027728804
GeversD_CD_NODE_1203_length_8113_cov_18.969 GeversD_CD_NODE_1826_length_16057_cov_7.57718 11.459911150475257
GeversD_CD_NODE_1260_length_5498_cov_4.75473 GeversD_CD_NODE_1826_length_16057_cov_7.57718 10.547895810193246
GeversD_CD_NODE_1618_length_10498_cov_18.5196 GeversD_CD_NODE_1826_length_16057_cov_7.57718 7.818812675092011
GeversD_CD_NODE_1801_length_12134_cov_10.9218 GeversD_CD_NODE_1826_length_16057_cov_7.57718 6.743154043134854
GeversD_CD_NODE_182_length_78362_cov_45.8288_fragment_2 GeversD_CD_NODE_1826_length_16057_cov_7.57718 16.971163638685493
GeversD_CD_NODE_2027_length_16864_cov_11.673 GeversD_CD_NODE_1826_length_16057_cov_7.57718 3.8364733073399337
GeversD_CD_NODE_2771_length_5625_cov_6.14847 GeversD_CD_NODE_1826_length_16057_cov_7.57718 1.1114891838264134
GeversD_CD_NODE_3247_length_13550_cov_6.46773 GeversD_CD_NODE_1826_length_16057_cov_7.57718 11.459911150475257
GeversD_CD_NODE_3263_length_8409_cov_5.88712 GeversD_CD_NODE_1826_length_16057_cov_7.57718 1.1114891838264134
GeversD_CD_NODE_3271_length_5214_cov_3.71138 GeversD_CD_NODE_1826_length_16057_cov_7.57718 4.172060236485197
GeversD_CD_NODE_4271_length_10620_cov_8.54614 GeversD_CD_NODE_1826_length_16057_cov_7.57718 11.117582684507283
GeversD_CD_NODE_4326_length_7066_cov_4.0087 GeversD_CD_NODE_1826_length_16057_cov_7.57718 11.459911150475257
GeversD_CD_NODE_4966_length_7767_cov_14.4309 GeversD_CD_NODE_1826_length_16057_cov_7.57718 1.2662881068216274
GeversD_CD_NODE_50_length_130525_cov_6.2672_fragment_3 GeversD_CD_NODE_1826_length_16057_cov_7.57718 4.172060236485197
GeversD_CD_NODE_521_length_53600_cov_13.3864 GeversD_CD_NODE_1826_length_16057_cov_7.57718 3.3086983858115664
GeversD_CD_NODE_5627_length_7431_cov_6.31494 GeversD_CD_NODE_1826_length_16057_cov_7.57718 4.589998461611359
GeversD_CD_NODE_644_length_9181_cov_3.51896 GeversD_CD_NODE_1826_length_16057_cov_7.57718 8.119743442268135
GeversD_CD_NODE_855_length_41827_cov_22.2122_fragment_1 GeversD_CD_NODE_1826_length_16057_cov_7.57718 9.690209676008045
GeversD_healthy_NODE_174_length_78902_cov_21.6432_fragment_1 GeversD_CD_NODE_1826_length_16057_cov_7.57718 4.368252296390614
GeversD_healthy_NODE_1772_length_11387_cov_10.6374 GeversD_CD_NODE_1826_length_16057_cov_7.57718 4.368252296390614
GeversD_healthy_NODE_2150_length_12702_cov_5.28315 GeversD_CD_NODE_1826_length_16057_cov_7.57718 4.368252296390614
GeversD_healthy_NODE_2539_length_10676_cov_14.076 GeversD_CD_NODE_1826_length_16057_cov_7.57718 11.8577569455624
IjazUZ_CD_NODE_1115_length_7674_ID_21841 GeversD_CD_NODE_1826_length_16057_cov_7.57718 11.459911150475257
IjazUZ_CD_NODE_1271_length_6561_ID_29481 GeversD_CD_NODE_1826_length_16057_cov_7.57718 13.781753598916314
IjazUZ_CD_NODE_380_length_23434_ID_52149_fragment_1 GeversD_CD_NODE_1826_length_16057_cov_7.57718 8.471826733078927
IjazUZ_CD_NODE_536_length_13992_ID_31689 GeversD_CD_NODE_1826_length_16057_cov_7.57718 3.996071563409825
IjazUZ_CD_NODE_605_length_8547_ID_28798 GeversD_CD_NODE_1826_length_16057_cov_7.57718 7.110932361175956
IjazUZ_CD_NODE_608_length_8590_ID_10052 GeversD_CD_NODE_1826_length_16057_cov_7.57718 7.32168649461886
IjazUZ_CD_NODE_994_length_5573_ID_26897 GeversD_CD_NODE_1826_length_16057_cov_7.57718 5.513969999217767
IjazUZ_healthy_NODE_1086_length_9553_ID_25714 GeversD_CD_NODE_1826_length_16057_cov_7.57718 7.555670469866057
IjazUZ_healthy_NODE_1469_length_10145_ID_56897 GeversD_CD_NODE_1826_length_16057_cov_7.57718 1.6462932750530515
IjazUZ_healthy_NODE_201_length_28516_ID_29990_fragment_1 GeversD_CD_NODE_1826_length_16057_cov_7.57718 7.555670469866057
IjazUZ_healthy_NODE_2613_length_5330_ID_22359 GeversD_CD_NODE_1826_length_16057_cov_7.57718 12.334783988118271
IjazUZ_healthy_NODE_2_length_357703_ID_73642_fragment_2 GeversD_CD_NODE_1826_length_16057_cov_7.57718 6.743154043134854
IjazUZ_healthy_NODE_3425_length_5606_ID_20673 GeversD_CD_NODE_1826_length_16057_cov_7.57718 12.334783988118271
IjazUZ_healthy_NODE_474_length_14879_ID_70368_fragment_1 GeversD_CD_NODE_1826_length_16057_cov_7.57718 5.990988672662962
IjazUZ_healthy_NODE_906_length_15154_ID_79938_fragment_1 GeversD_CD_NODE_1826_length_16057_cov_7.57718 8.897696239212763
IjazUZ_healthy_NODE_954_length_7994_ID_38937 GeversD_CD_NODE_1826_length_16057_cov_7.57718 8.471826733078927
GeversD_CD_NODE_1015_length_35321_cov_8.00335 GeversD_CD_NODE_1826_length_16442_cov_7.26625 19.74912746387348
GeversD_CD_NODE_112_length_112485_cov_18.1454 GeversD_CD_NODE_1826_length_16442_cov_7.26625 25.835185753966165
GeversD_CD_NODE_121_length_110115_cov_112.593 GeversD_CD_NODE_1826_length_16442_cov_7.26625 23.16092132447153
GeversD_CD_NODE_1242_length_5233_cov_3.14059 GeversD_CD_NODE_1826_length_16442_cov_7.26625 9.9553377248161
GeversD_CD_NODE_23_length_178370_cov_40.5222_fragment_1 GeversD_CD_NODE_1826_length_16442_cov_7.26625 25.568162566896852
GeversD_CD_NODE_4027_length_9789_cov_18.8356 GeversD_CD_NODE_1826_length_16442_cov_7.26625 40.55072260338832
GeversD_CD_NODE_5231_length_7329_cov_15.9039 GeversD_CD_NODE_1826_length_16442_cov_7.26625 34.620785298500444
GeversD_CD_NODE_695_length_51357_cov_16.8073_fragment_1 GeversD_CD_NODE_1826_length_16442_cov_7.26625 13.985581286400855
GeversD_healthy_NODE_629_length_16272_cov_11.7385 GeversD_CD_NODE_1826_length_16442_cov_7.26625 29.635876548653165
IjazUZ_CD_NODE_121_length_56498_ID_42969_fragment_1 GeversD_CD_NODE_1826_length_16442_cov_7.26625 25.539136208710964
IjazUZ_healthy_NODE_98_length_37142_ID_50245_fragment_1 GeversD_CD_NODE_1826_length_16442_cov_7.26625 9.367415684160104
GeversD_CD_NODE_190_length_98912_cov_2387.49 GeversD_CD_NODE_182_length_100181_cov_15.0883 170.00664669963547
GeversD_CD_NODE_203_length_99050_cov_5.26413 GeversD_CD_NODE_182_length_100181_cov_15.0883 51.97027544888686
GeversD_CD_NODE_228_length_95195_cov_116.89 GeversD_CD_NODE_182_length_100181_cov_15.0883 45.56296263507405
GeversD_CD_NODE_75_length_96063_cov_397.718 GeversD_CD_NODE_182_length_100181_cov_15.0883 51.1146856371829
GeversD_healthy_NODE_13_length_280922_cov_21.6443 GeversD_CD_NODE_182_length_100181_cov_15.0883 29.878421385361392
IjazUZ_CD_NODE_18_length_96467_ID_36016 GeversD_CD_NODE_182_length_100181_cov_15.0883 36.920882074571445
IjazUZ_CD_NODE_198_length_50326_ID_27002 GeversD_CD_NODE_182_length_100181_cov_15.0883 17.721395665799072
IjazUZ_CD_NODE_439_length_24729_ID_28280 GeversD_CD_NODE_182_length_100181_cov_15.0883 5.309604913436735
IjazUZ_CD_NODE_43_length_96905_ID_3020 GeversD_CD_NODE_182_length_100181_cov_15.0883 51.97027544888686
IjazUZ_CD_NODE_888_length_10794_ID_28560 GeversD_CD_NODE_182_length_100181_cov_15.0883 9.88375585675519
IjazUZ_CD_NODE_896_length_10692_ID_13784 GeversD_CD_NODE_182_length_100181_cov_15.0883 2.7623902245222878
IjazUZ_healthy_NODE_1488_length_7963_ID_38422 GeversD_CD_NODE_182_length_100181_cov_15.0883 10.922572276218904
IjazUZ_healthy_NODE_148_length_26336_ID_36947 GeversD_CD_NODE_182_length_100181_cov_15.0883 9.933790684552829
IjazUZ_healthy_NODE_19_length_105490_ID_48635 GeversD_CD_NODE_182_length_100181_cov_15.0883 13.873829743187756
IjazUZ_healthy_NODE_25_length_101563_ID_73546 GeversD_CD_NODE_182_length_100181_cov_15.0883 14.686069638907227
IjazUZ_healthy_NODE_28_length_98403_ID_68662 GeversD_CD_NODE_182_length_100181_cov_15.0883 52.7404446155646
IjazUZ_healthy_NODE_31_length_97679_ID_69499 GeversD_CD_NODE_182_length_100181_cov_15.0883 38.38919144744434
IjazUZ_healthy_NODE_930_length_11422_ID_60597 GeversD_CD_NODE_182_length_100181_cov_15.0883 4.885944458104343
GeversD_CD_NODE_1024_length_40126_cov_21.0259 GeversD_CD_NODE_182_length_35861_cov_7.13034 4.91739756018059
GeversD_CD_NODE_164_length_77170_cov_11.1818_fragment_2 GeversD_CD_NODE_182_length_35861_cov_7.13034 36.4131298455109
GeversD_CD_NODE_220_length_87578_cov_141.632 GeversD_CD_NODE_182_length_35861_cov_7.13034 35.8119120226316
GeversD_CD_NODE_2643_length_17039_cov_16.4616 GeversD_CD_NODE_182_length_35861_cov_7.13034 17.73649824646956
GeversD_CD_NODE_28_length_133640_cov_17.9703_fragment_1 GeversD_CD_NODE_182_length_35861_cov_7.13034 16.516575003694086
GeversD_CD_NODE_2_length_581080_cov_20.0364_fragment_8 GeversD_CD_NODE_182_length_35861_cov_7.13034 2.1281250474862157
GeversD_CD_NODE_64_length_48770_cov_8.95872 GeversD_CD_NODE_182_length_35861_cov_7.13034 45.18419040463374
GeversD_CD_NODE_803_length_37815_cov_26.3811 GeversD_CD_NODE_182_length_35861_cov_7.13034 45.02268455310999
GeversD_CD_NODE_860_length_36303_cov_59.9267 GeversD_CD_NODE_182_length_35861_cov_7.13034 46.1987672628654
GeversD_healthy_NODE_62_length_144455_cov_29.481_fragment_1 GeversD_CD_NODE_182_length_35861_cov_7.13034 5.373094599446987
GeversD_CD_NODE_103_length_72763_cov_26.9053_fragment_1 GeversD_CD_NODE_182_length_39587_cov_22.9976 1.8757941582649371
GeversD_CD_NODE_1187_length_14757_cov_6.5049 GeversD_CD_NODE_182_length_39587_cov_22.9976 15.953495265754263
GeversD_CD_NODE_1323_length_32382_cov_74.7748 GeversD_CD_NODE_182_length_39587_cov_22.9976 42.64463388062024
GeversD_CD_NODE_1352_length_23613_cov_40.7915 GeversD_CD_NODE_182_length_39587_cov_22.9976 4.690929225980111
GeversD_CD_NODE_1361_length_13058_cov_7.50688 GeversD_CD_NODE_182_length_39587_cov_22.9976 26.913499552623968
GeversD_CD_NODE_1371_length_21549_cov_11.0463 GeversD_CD_NODE_182_length_39587_cov_22.9976 21.899857576176768
GeversD_CD_NODE_1493_length_25617_cov_59.1084 GeversD_CD_NODE_182_length_39587_cov_22.9976 46.47938037868972
GeversD_CD_NODE_1515_length_21713_cov_8.74411 GeversD_CD_NODE_182_length_39587_cov_22.9976 14.714869654694944
GeversD_CD_NODE_153_length_75792_cov_138.064 GeversD_CD_NODE_182_length_39587_cov_22.9976 16.099858433236573
GeversD_CD_NODE_1657_length_13135_cov_10.9021 GeversD_CD_NODE_182_length_39587_cov_22.9976 1.0926582188981948
GeversD_CD_NODE_2125_length_18547_cov_5.85296 GeversD_CD_NODE_182_length_39587_cov_22.9976 45.71867084564596
GeversD_CD_NODE_299_length_77751_cov_28.7847_fragment_2 GeversD_CD_NODE_182_length_39587_cov_22.9976 24.517306759533668
GeversD_CD_NODE_306_length_19477_cov_4.80136 GeversD_CD_NODE_182_length_39587_cov_22.9976 15.561428078338334
GeversD_CD_NODE_314_length_25927_cov_4.94249 GeversD_CD_NODE_182_length_39587_cov_22.9976 19.324478421948562
GeversD_CD_NODE_326_length_36125_cov_9.01863 GeversD_CD_NODE_182_length_39587_cov_22.9976 141.18164303990335
GeversD_CD_NODE_356_length_16484_cov_4.99507 GeversD_CD_NODE_182_length_39587_cov_22.9976 21.205121834265867
GeversD_CD_NODE_3582_length_6404_cov_5.15215 GeversD_CD_NODE_182_length_39587_cov_22.9976 8.317636972008895
GeversD_CD_NODE_389_length_64929_cov_20.1417 GeversD_CD_NODE_182_length_39587_cov_22.9976 1.7890495210343813
GeversD_CD_NODE_394_length_60590_cov_10.3729 GeversD_CD_NODE_182_length_39587_cov_22.9976 1.9962644808432009
GeversD_CD_NODE_404_length_43234_cov_63.1691 GeversD_CD_NODE_182_length_39587_cov_22.9976 159.836171666529
GeversD_CD_NODE_408_length_70908_cov_19.885_fragment_1 GeversD_CD_NODE_182_length_39587_cov_22.9976 19.70773935693561
GeversD_CD_NODE_4537_length_8100_cov_40.0226 GeversD_CD_NODE_182_length_39587_cov_22.9976 6.7385939738408664
GeversD_CD_NODE_462_length_55130_cov_8.02611 GeversD_CD_NODE_182_length_39587_cov_22.9976 2.090518561659917
GeversD_CD_NODE_466_length_47322_cov_51.5627 GeversD_CD_NODE_182_length_39587_cov_22.9976 21.095771325058454
GeversD_CD_NODE_474_length_60043_cov_86.5958_fragment_1 GeversD_CD_NODE_182_length_39587_cov_22.9976 13.694182542032888
GeversD_CD_NODE_500_length_30593_cov_6.74884 GeversD_CD_NODE_182_length_39587_cov_22.9976 113.04959019331054
GeversD_CD_NODE_521_length_53600_cov_13.3864 GeversD_CD_NODE_182_length_39587_cov_22.9976 45.6049995706869
GeversD_CD_NODE_52_length_155608_cov_16.9718_fragment_3 GeversD_CD_NODE_182_length_39587_cov_22.9976 2.934706671835518
GeversD_CD_NODE_53_length_154710_cov_19.272_fragment_1 GeversD_CD_NODE_182_length_39587_cov_22.9976 22.44473593415221
GeversD_CD_NODE_559_length_44244_cov_40.2978 GeversD_CD_NODE_182_length_39587_cov_22.9976 3.5089321508540765
GeversD_CD_NODE_568_length_23117_cov_14.8896 GeversD_CD_NODE_182_length_39587_cov_22.9976 48.97769637203873
GeversD_CD_NODE_56_length_86524_cov_19.9042_fragment_1 GeversD_CD_NODE_182_length_39587_cov_22.9976 1.8176362498128116
GeversD_CD_NODE_605_length_14850_cov_4.89719 GeversD_CD_NODE_182_length_39587_cov_22.9976 56.62172422386783
GeversD_CD_NODE_643_length_36918_cov_7.3337 GeversD_CD_NODE_182_length_39587_cov_22.9976 150.98316384571817
GeversD_CD_NODE_675_length_42697_cov_27.1772 GeversD_CD_NODE_182_length_39587_cov_22.9976 154.69170900473324
GeversD_CD_NODE_715_length_11514_cov_3.90051 GeversD_CD_NODE_182_length_39587_cov_22.9976 41.022255033510405
GeversD_CD_NODE_733_length_46570_cov_104.19 GeversD_CD_NODE_182_length_39587_cov_22.9976 125.0923410549053
GeversD_CD_NODE_766_length_39875_cov_52.3148 GeversD_CD_NODE_182_length_39587_cov_22.9976 12.675864261956086
GeversD_CD_NODE_84_length_66234_cov_8.07197 GeversD_CD_NODE_182_length_39587_cov_22.9976 1.7890495210343813
GeversD_healthy_NODE_122_length_52972_cov_6.96264 GeversD_CD_NODE_182_length_39587_cov_22.9976 139.90654887567518
GeversD_healthy_NODE_348_length_55225_cov_10.8666 GeversD_CD_NODE_182_length_39587_cov_22.9976 143.46720567014708
GeversD_healthy_NODE_379_length_52863_cov_7.141_fragment_1 GeversD_CD_NODE_182_length_39587_cov_22.9976 30.876862556196528
GeversD_healthy_NODE_517_length_42164_cov_8.67157_fragment_1 GeversD_CD_NODE_182_length_39587_cov_22.9976 1.7366451825172318
GeversD_healthy_NODE_672_length_18549_cov_4.88802 GeversD_CD_NODE_182_length_39587_cov_22.9976 38.58138561447932
IjazUZ_healthy_NODE_112_length_53465_ID_96629 GeversD_CD_NODE_182_length_39587_cov_22.9976 130.52788075377825
IjazUZ_healthy_NODE_406_length_19315_ID_3156 GeversD_CD_NODE_182_length_39587_cov_22.9976 3.238407441820905
GeversD_CD_NODE_1152_length_36443_cov_29.5245 GeversD_CD_NODE_182_length_66648_cov_8.15856 35.84595792160996
GeversD_CD_NODE_119_length_72065_cov_10.8706 GeversD_CD_NODE_182_length_66648_cov_8.15856 45.40333636600082
GeversD_CD_NODE_11_length_312570_cov_38.9457_fragment_2 GeversD_CD_NODE_182_length_66648_cov_8.15856 44.71127910190398
GeversD_CD_NODE_1246_length_25338_cov_13.7604 GeversD_CD_NODE_182_length_66648_cov_8.15856 64.93439585629699
GeversD_CD_NODE_124_length_73016_cov_6.97612_fragment_1 GeversD_CD_NODE_182_length_66648_cov_8.15856 34.49408387345504
GeversD_CD_NODE_1257_length_33783_cov_9.43199 GeversD_CD_NODE_182_length_66648_cov_8.15856 1.9540191115122854
GeversD_CD_NODE_127_length_59409_cov_16.3628 GeversD_CD_NODE_182_length_66648_cov_8.15856 46.35172092961283
GeversD_CD_NODE_1415_length_26661_cov_4.92727 GeversD_CD_NODE_182_length_66648_cov_8.15856 2.706871908449714
GeversD_CD_NODE_1486_length_24923_cov_8.78905 GeversD_CD_NODE_182_length_66648_cov_8.15856 39.976728423710085
GeversD_CD_NODE_1515_length_25320_cov_5.34467 GeversD_CD_NODE_182_length_66648_cov_8.15856 2.62845236971551
GeversD_CD_NODE_1523_length_19742_cov_5.80383 GeversD_CD_NODE_182_length_66648_cov_8.15856 10.678401235365534
GeversD_CD_NODE_1753_length_22207_cov_6.18793 GeversD_CD_NODE_182_length_66648_cov_8.15856 39.594512544494734
GeversD_CD_NODE_17_length_213049_cov_40.6616_fragment_2 GeversD_CD_NODE_182_length_66648_cov_8.15856 44.524819293623864
GeversD_CD_NODE_1852_length_19418_cov_11.1938 GeversD_CD_NODE_182_length_66648_cov_8.15856 3.1398025829598852
GeversD_CD_NODE_203_length_60749_cov_138.973 GeversD_CD_NODE_182_length_66648_cov_8.15856 22.947429440040686
GeversD_CD_NODE_2056_length_10765_cov_4.4225 GeversD_CD_NODE_182_length_66648_cov_8.15856 15.237444063984277
GeversD_CD_NODE_207_length_59739_cov_14.6147 GeversD_CD_NODE_182_length_66648_cov_8.15856 1.6087016740415558
GeversD_CD_NODE_212_length_89535_cov_15.4945_fragment_1 GeversD_CD_NODE_182_length_66648_cov_8.15856 109.88178184413843
GeversD_CD_NODE_2156_length_13476_cov_17.9457 GeversD_CD_NODE_182_length_66648_cov_8.15856 3.5482153247620056
GeversD_CD_NODE_216_length_74365_cov_12.147 GeversD_CD_NODE_182_length_66648_cov_8.15856 117.01388315762345
GeversD_CD_NODE_2362_length_19172_cov_10.6883 GeversD_CD_NODE_182_length_66648_cov_8.15856 33.73184536802899
GeversD_CD_NODE_2382_length_6585_cov_4.46769 GeversD_CD_NODE_182_length_66648_cov_8.15856 3.316898033060128
GeversD_CD_NODE_241_length_61611_cov_14.0882 GeversD_CD_NODE_182_length_66648_cov_8.15856 1.6087016740415558
GeversD_CD_NODE_2509_length_11358_cov_5.97187 GeversD_CD_NODE_182_length_66648_cov_8.15856 24.44202136902195
GeversD_CD_NODE_2521_length_15554_cov_9.77457 GeversD_CD_NODE_182_length_66648_cov_8.15856 1.696882053639503
GeversD_CD_NODE_2540_length_13966_cov_11.8822 GeversD_CD_NODE_182_length_66648_cov_8.15856 8.054179109816872
GeversD_CD_NODE_287_length_73604_cov_14.7966_fragment_1 GeversD_CD_NODE_182_length_66648_cov_8.15856 34.62671942450874
GeversD_CD_NODE_296_length_44801_cov_41.1784 GeversD_CD_NODE_182_length_66648_cov_8.15856 26.691867879630635
GeversD_CD_NODE_2987_length_13191_cov_5.02337 GeversD_CD_NODE_182_length_66648_cov_8.15856 7.398823435389352
GeversD_CD_NODE_298_length_85065_cov_39.8594_fragment_1 GeversD_CD_NODE_182_length_66648_cov_8.15856 32.56198620288208
GeversD_CD_NODE_3137_length_13920_cov_17.8488 GeversD_CD_NODE_182_length_66648_cov_8.15856 4.317422168967455
GeversD_CD_NODE_3145_length_11047_cov_9.52684 GeversD_CD_NODE_182_length_66648_cov_8.15856 42.91898564923757
GeversD_CD_NODE_3208_length_7109_cov_3.22895 GeversD_CD_NODE_182_length_66648_cov_8.15856 6.234306067044028
GeversD_CD_NODE_3823_length_11717_cov_5.62022 GeversD_CD_NODE_182_length_66648_cov_8.15856 1.212165597048636
GeversD_CD_NODE_397_length_26812_cov_4.95736 GeversD_CD_NODE_182_length_66648_cov_8.15856 3.047142675813631
GeversD_CD_NODE_4230_length_8656_cov_12.3092 GeversD_CD_NODE_182_length_66648_cov_8.15856 23.985486003408045
GeversD_CD_NODE_4293_length_10327_cov_10.5243 GeversD_CD_NODE_182_length_66648_cov_8.15856 19.827740177444326
GeversD_CD_NODE_4361_length_7766_cov_12.6096 GeversD_CD_NODE_182_length_66648_cov_8.15856 3.316898033060128
GeversD_CD_NODE_4918_length_6818_cov_5.19902 GeversD_CD_NODE_182_length_66648_cov_8.15856 9.507465300496179
GeversD_CD_NODE_510_length_53843_cov_66.596 GeversD_CD_NODE_182_length_66648_cov_8.15856 7.573989498774638
GeversD_CD_NODE_551_length_53862_cov_19.0322 GeversD_CD_NODE_182_length_66648_cov_8.15856 33.666677810497895
GeversD_CD_NODE_55_length_151213_cov_62.5845_fragment_1 GeversD_CD_NODE_182_length_66648_cov_8.15856 31.116188116019124
GeversD_CD_NODE_5971_length_6931_cov_10.1341 GeversD_CD_NODE_182_length_66648_cov_8.15856 2.42781462726625
GeversD_CD_NODE_5987_length_5577_cov_12.0954 GeversD_CD_NODE_182_length_66648_cov_8.15856 27.81553364365589
GeversD_CD_NODE_599_length_45993_cov_18.9833_fragment_1 GeversD_CD_NODE_182_length_66648_cov_8.15856 1.7822701485408876
GeversD_CD_NODE_60_length_140156_cov_68.5654_fragment_2 GeversD_CD_NODE_182_length_66648_cov_8.15856 44.71127910190398
GeversD_CD_NODE_6188_length_5748_cov_14.1467 GeversD_CD_NODE_182_length_66648_cov_8.15856 27.81553364365589
GeversD_CD_NODE_61_length_160041_cov_60.7156_fragment_2 GeversD_CD_NODE_182_length_66648_cov_8.15856 29.295136416789845
GeversD_CD_NODE_666_length_41701_cov_5.79343 GeversD_CD_NODE_182_length_66648_cov_8.15856 1.3742214620929571
GeversD_CD_NODE_7194_length_5161_cov_4.98061 GeversD_CD_NODE_182_length_66648_cov_8.15856 4.113007356971242
GeversD_CD_NODE_7251_length_5123_cov_5.59471 GeversD_CD_NODE_182_length_66648_cov_8.15856 6.973144626825136
GeversD_CD_NODE_731_length_40014_cov_20.0008 GeversD_CD_NODE_182_length_66648_cov_8.15856 38.50858677259355
GeversD_CD_NODE_75_length_143648_cov_22.8331_fragment_2 GeversD_CD_NODE_182_length_66648_cov_8.15856 1.3025740734475546
GeversD_CD_NODE_85_length_67115_cov_8.56531 GeversD_CD_NODE_182_length_66648_cov_8.15856 1.5448298589317337
GeversD_CD_NODE_936_length_34188_cov_8.43714 GeversD_CD_NODE_182_length_66648_cov_8.15856 34.487937283633336
GeversD_healthy_NODE_1258_length_20696_cov_6.43559 GeversD_CD_NODE_182_length_66648_cov_8.15856 87.78997557391403
GeversD_healthy_NODE_344_length_55758_cov_7.34285_fragment_1 GeversD_CD_NODE_182_length_66648_cov_8.15856 70.4989201277541
GeversD_healthy_NODE_7_length_329728_cov_44.1923_fragment_3 GeversD_CD_NODE_182_length_66648_cov_8.15856 104.84520701076941
IjazUZ_CD_NODE_125_length_39151_ID_7065 GeversD_CD_NODE_182_length_66648_cov_8.15856 6.710150836916973
IjazUZ_CD_NODE_18_length_135864_ID_30881_fragment_1 GeversD_CD_NODE_182_length_66648_cov_8.15856 113.24798492058866
IjazUZ_CD_NODE_419_length_16851_ID_29470 GeversD_CD_NODE_182_length_66648_cov_8.15856 23.24480437408952
IjazUZ_healthy_NODE_1510_length_10431_ID_65047 GeversD_CD_NODE_182_length_66648_cov_8.15856 23.141158044993624
IjazUZ_healthy_NODE_1550_length_5354_ID_14309 GeversD_CD_NODE_182_length_66648_cov_8.15856 3.530029994489939
IjazUZ_healthy_NODE_1918_length_8305_ID_259 GeversD_CD_NODE_182_length_66648_cov_8.15856 16.681737200023992
IjazUZ_healthy_NODE_1982_length_8138_ID_83120 GeversD_CD_NODE_182_length_66648_cov_8.15856 10.029574066955973
IjazUZ_healthy_NODE_2880_length_6330_ID_42455 GeversD_CD_NODE_182_length_66648_cov_8.15856 1.687835371037976
IjazUZ_healthy_NODE_3144_length_5965_ID_95058 GeversD_CD_NODE_182_length_66648_cov_8.15856 1.4332886252836543
IjazUZ_healthy_NODE_318_length_24959_ID_17402 GeversD_CD_NODE_182_length_66648_cov_8.15856 9.408651679666654
IjazUZ_healthy_NODE_565_length_18125_ID_92184 GeversD_CD_NODE_182_length_66648_cov_8.15856 15.748264714284439
GeversD_CD_NODE_1013_length_35411_cov_55.327_fragment_2 GeversD_CD_NODE_182_length_78362_cov_45.8288_fragment_2 6.0448383012671565
GeversD_CD_NODE_1028_length_30767_cov_54.0809_fragment_1 GeversD_CD_NODE_182_length_78362_cov_45.8288_fragment_2 8.445937423398501
GeversD_CD_NODE_1138_length_8627_cov_14.5399 GeversD_CD_NODE_182_length_78362_cov_45.8288_fragment_2 2.992309193936495
GeversD_CD_NODE_119_length_72065_cov_10.8706 GeversD_CD_NODE_182_length_78362_cov_45.8288_fragment_2 5.159259404786719
GeversD_CD_NODE_1203_length_8113_cov_18.969 GeversD_CD_NODE_182_length_78362_cov_45.8288_fragment_2 9.600394005859101
GeversD_CD_NODE_1260_length_5498_cov_4.75473 GeversD_CD_NODE_182_length_78362_cov_45.8288_fragment_2 15.286624407891996
GeversD_CD_NODE_1618_length_10498_cov_18.5196 GeversD_CD_NODE_182_length_78362_cov_45.8288_fragment_2 6.307858355490349
GeversD_CD_NODE_1801_length_12134_cov_10.9218 GeversD_CD_NODE_182_length_78362_cov_45.8288_fragment_2 11.343729445963579
GeversD_CD_NODE_1826_length_16057_cov_7.57718 GeversD_CD_NODE_182_length_78362_cov_45.8288_fragment_2 16.971163638685493
GeversD_CD_NODE_2027_length_16864_cov_11.673 GeversD_CD_NODE_182_length_78362_cov_45.8288_fragment_2 2.656956770163121
GeversD_CD_NODE_2771_length_5625_cov_6.14847 GeversD_CD_NODE_182_length_78362_cov_45.8288_fragment_2 3.188383998807576
GeversD_CD_NODE_3247_length_13550_cov_6.46773 GeversD_CD_NODE_182_length_78362_cov_45.8288_fragment_2 13.072014579084687
GeversD_CD_NODE_3263_length_8409_cov_5.88712 GeversD_CD_NODE_182_length_78362_cov_45.8288_fragment_2 3.188383998807576
GeversD_CD_NODE_3271_length_5214_cov_3.71138 GeversD_CD_NODE_182_length_78362_cov_45.8288_fragment_2 6.0448383012671565
GeversD_CD_NODE_4271_length_10620_cov_8.54614 GeversD_CD_NODE_182_length_78362_cov_45.8288_fragment_2 9.258191186186913
GeversD_CD_NODE_4326_length_7066_cov_4.0087 GeversD_CD_NODE_182_length_78362_cov_45.8288_fragment_2 13.072014579084687
GeversD_CD_NODE_50_length_130525_cov_6.2672_fragment_3 GeversD_CD_NODE_182_length_78362_cov_45.8288_fragment_2 9.258191186186913
GeversD_CD_NODE_521_length_53600_cov_13.3864 GeversD_CD_NODE_182_length_78362_cov_45.8288_fragment_2 1.8044618049180334
GeversD_CD_NODE_554_length_16352_cov_7.20169 GeversD_CD_NODE_182_length_78362_cov_45.8288_fragment_2 1.566272590313008
GeversD_CD_NODE_5627_length_7431_cov_6.31494 GeversD_CD_NODE_182_length_78362_cov_45.8288_fragment_2 6.608666971333737
GeversD_CD_NODE_644_length_9181_cov_3.51896 GeversD_CD_NODE_182_length_78362_cov_45.8288_fragment_2 6.608666971333737
GeversD_CD_NODE_855_length_41827_cov_22.2122_fragment_1 GeversD_CD_NODE_182_length_78362_cov_45.8288_fragment_2 7.831572064381382
GeversD_healthy_NODE_174_length_78902_cov_21.6432_fragment_1 GeversD_CD_NODE_182_length_78362_cov_45.8288_fragment_2 3.188383998807576
GeversD_healthy_NODE_1772_length_11387_cov_10.6374 GeversD_CD_NODE_182_length_78362_cov_45.8288_fragment_2 16.742355261279204
GeversD_healthy_NODE_2150_length_12702_cov_5.28315 GeversD_CD_NODE_182_length_78362_cov_45.8288_fragment_2 13.072014579084687
GeversD_healthy_NODE_2539_length_10676_cov_14.076 GeversD_CD_NODE_182_length_78362_cov_45.8288_fragment_2 13.594676896981237
IjazUZ_CD_NODE_1115_length_7674_ID_21841 GeversD_CD_NODE_182_length_78362_cov_45.8288_fragment_2 13.072014579084687
IjazUZ_CD_NODE_1271_length_6561_ID_29481 GeversD_CD_NODE_182_length_78362_cov_45.8288_fragment_2 11.921733873397894
IjazUZ_CD_NODE_20_length_157800_ID_48128_fragment_4 GeversD_CD_NODE_182_length_78362_cov_45.8288_fragment_2 6.677692838831205
IjazUZ_CD_NODE_2507_length_5842_ID_24980 GeversD_CD_NODE_182_length_78362_cov_45.8288_fragment_2 1.0242566475141492
IjazUZ_CD_NODE_2685_length_5545_ID_35345 GeversD_CD_NODE_182_length_78362_cov_45.8288_fragment_2 3.4100129073620833
IjazUZ_CD_NODE_2_length_393410_ID_16256_fragment_1 GeversD_CD_NODE_182_length_78362_cov_45.8288_fragment_2 6.0448383012671565
IjazUZ_CD_NODE_380_length_23434_ID_52149_fragment_1 GeversD_CD_NODE_182_length_78362_cov_45.8288_fragment_2 6.960628110457216
IjazUZ_CD_NODE_536_length_13992_ID_31689 GeversD_CD_NODE_182_length_78362_cov_45.8288_fragment_2 8.957381053407374
IjazUZ_CD_NODE_605_length_8547_ID_28798 GeversD_CD_NODE_182_length_78362_cov_45.8288_fragment_2 8.688755605758388
IjazUZ_CD_NODE_608_length_8590_ID_10052 GeversD_CD_NODE_182_length_78362_cov_45.8288_fragment_2 5.810976476591114
IjazUZ_CD_NODE_994_length_5573_ID_26897 GeversD_CD_NODE_182_length_78362_cov_45.8288_fragment_2 7.930222131377312
IjazUZ_healthy_NODE_1086_length_9553_ID_25714 GeversD_CD_NODE_182_length_78362_cov_45.8288_fragment_2 9.258191186186913
IjazUZ_healthy_NODE_1469_length_10145_ID_56897 GeversD_CD_NODE_182_length_78362_cov_45.8288_fragment_2 7.386375464499129
IjazUZ_healthy_NODE_201_length_28516_ID_29990_fragment_1 GeversD_CD_NODE_182_length_78362_cov_45.8288_fragment_2 9.258191186186913
IjazUZ_healthy_NODE_2613_length_5330_ID_22359 GeversD_CD_NODE_182_length_78362_cov_45.8288_fragment_2 14.247672985732393
IjazUZ_healthy_NODE_2_length_357703_ID_73642_fragment_2 GeversD_CD_NODE_182_length_78362_cov_45.8288_fragment_2 8.224308541891926
IjazUZ_healthy_NODE_3425_length_5606_ID_20673 GeversD_CD_NODE_182_length_78362_cov_45.8288_fragment_2 14.247672985732393
IjazUZ_healthy_NODE_474_length_14879_ID_70368_fragment_1 GeversD_CD_NODE_182_length_78362_cov_45.8288_fragment_2 8.708152005098416
IjazUZ_healthy_NODE_906_length_15154_ID_79938_fragment_1 GeversD_CD_NODE_182_length_78362_cov_45.8288_fragment_2 11.076855687540295
IjazUZ_healthy_NODE_954_length_7994_ID_38937 GeversD_CD_NODE_182_length_78362_cov_45.8288_fragment_2 6.960628110457216
GeversD_CD_NODE_1233_length_19004_cov_5.18787 GeversD_CD_NODE_182_length_82285_cov_34.1082_fragment_1 3.9057724574718664
GeversD_CD_NODE_129_length_118160_cov_63.5588_fragment_1 GeversD_CD_NODE_182_length_82285_cov_34.1082_fragment_1 4.899843187849338
GeversD_CD_NODE_1369_length_23820_cov_11.448 GeversD_CD_NODE_182_length_82285_cov_34.1082_fragment_1 5.554974159258923
GeversD_CD_NODE_1519_length_19553_cov_4.45743 GeversD_CD_NODE_182_length_82285_cov_34.1082_fragment_1 3.1554280524174194
GeversD_CD_NODE_15_length_238209_cov_35.1909_fragment_1 GeversD_CD_NODE_182_length_82285_cov_34.1082_fragment_1 5.357728903887206
GeversD_CD_NODE_176_length_80548_cov_10.6918_fragment_2 GeversD_CD_NODE_182_length_82285_cov_34.1082_fragment_1 3.9441443963961413
GeversD_CD_NODE_1793_length_10657_cov_8.17459 GeversD_CD_NODE_182_length_82285_cov_34.1082_fragment_1 4.8597750884269155
GeversD_CD_NODE_1831_length_19688_cov_12.7098 GeversD_CD_NODE_182_length_82285_cov_34.1082_fragment_1 5.663796642365976
GeversD_CD_NODE_1838_length_11942_cov_4.74274 GeversD_CD_NODE_182_length_82285_cov_34.1082_fragment_1 6.754711139544809
GeversD_CD_NODE_2320_length_18084_cov_6.12558 GeversD_CD_NODE_182_length_82285_cov_34.1082_fragment_1 5.896282432568959
GeversD_CD_NODE_2379_length_14001_cov_4.28209 GeversD_CD_NODE_182_length_82285_cov_34.1082_fragment_1 1.3406108803300052
GeversD_CD_NODE_292_length_39675_cov_6.6577 GeversD_CD_NODE_182_length_82285_cov_34.1082_fragment_1 3.5241571851602567
GeversD_CD_NODE_2972_length_9436_cov_6.73521 GeversD_CD_NODE_182_length_82285_cov_34.1082_fragment_1 4.6682102055166235
GeversD_CD_NODE_3290_length_13622_cov_5.5935 GeversD_CD_NODE_182_length_82285_cov_34.1082_fragment_1 6.435642889302049
GeversD_CD_NODE_390_length_67766_cov_59.162_fragment_1 GeversD_CD_NODE_182_length_82285_cov_34.1082_fragment_1 5.909534744109567
GeversD_CD_NODE_402_length_43380_cov_44.0749 GeversD_CD_NODE_182_length_82285_cov_34.1082_fragment_1 5.258580004283496
GeversD_CD_NODE_524_length_36051_cov_33.9587 GeversD_CD_NODE_182_length_82285_cov_34.1082_fragment_1 1.5243443598228668
GeversD_CD_NODE_576_length_22935_cov_13.1014 GeversD_CD_NODE_182_length_82285_cov_34.1082_fragment_1 32.31096366304353
GeversD_CD_NODE_63_length_127273_cov_13.1328_fragment_1 GeversD_CD_NODE_182_length_82285_cov_34.1082_fragment_1 32.54936986587139
GeversD_CD_NODE_734_length_18311_cov_5.06381 GeversD_CD_NODE_182_length_82285_cov_34.1082_fragment_1 68.84281447509447
GeversD_CD_NODE_754_length_36341_cov_11.9446 GeversD_CD_NODE_182_length_82285_cov_34.1082_fragment_1 3.8325434589444933
GeversD_CD_NODE_789_length_17131_cov_8.10061 GeversD_CD_NODE_182_length_82285_cov_34.1082_fragment_1 6.289836834299501
GeversD_CD_NODE_820_length_37054_cov_38.9808 GeversD_CD_NODE_182_length_82285_cov_34.1082_fragment_1 3.725584303213032
GeversD_CD_NODE_824_length_36351_cov_8.64269_fragment_1 GeversD_CD_NODE_182_length_82285_cov_34.1082_fragment_1 10.60872407501023
GeversD_CD_NODE_840_length_36261_cov_7.91004_fragment_1 GeversD_CD_NODE_182_length_82285_cov_34.1082_fragment_1 3.0668075995280235
GeversD_CD_NODE_874_length_20545_cov_6.42543 GeversD_CD_NODE_182_length_82285_cov_34.1082_fragment_1 5.350212622400746
GeversD_CD_NODE_879_length_8727_cov_4.90141 GeversD_CD_NODE_182_length_82285_cov_34.1082_fragment_1 4.8597750884269155
GeversD_CD_NODE_90_length_111935_cov_10.7008_fragment_2 GeversD_CD_NODE_182_length_82285_cov_34.1082_fragment_1 1.6106432689311179
GeversD_CD_NODE_965_length_10482_cov_55.2181 GeversD_CD_NODE_182_length_82285_cov_34.1082_fragment_1 6.930480420788553
GeversD_healthy_NODE_198_length_76986_cov_7.98739 GeversD_CD_NODE_182_length_82285_cov_34.1082_fragment_1 3.8165386284741922
GeversD_healthy_NODE_2506_length_8127_cov_6.99975 GeversD_CD_NODE_182_length_82285_cov_34.1082_fragment_1 8.35648689934995
GeversD_healthy_NODE_26_length_207412_cov_21.7241_fragment_2 GeversD_CD_NODE_182_length_82285_cov_34.1082_fragment_1 4.133775135418058
GeversD_healthy_NODE_681_length_28710_cov_8.74737 GeversD_CD_NODE_182_length_82285_cov_34.1082_fragment_1 4.516577558549691
IjazUZ_CD_NODE_318_length_23904_ID_18873 GeversD_CD_NODE_182_length_82285_cov_34.1082_fragment_1 4.983842080614729
IjazUZ_healthy_NODE_1736_length_8819_ID_82140 GeversD_CD_NODE_182_length_82285_cov_34.1082_fragment_1 1.1525606608810444
GeversD_CD_NODE_1233_length_19004_cov_5.18787 GeversD_CD_NODE_1831_length_19688_cov_12.7098 2.414970728373265
GeversD_CD_NODE_129_length_118160_cov_63.5588_fragment_1 GeversD_CD_NODE_1831_length_19688_cov_12.7098 57.55294690753539
GeversD_CD_NODE_1369_length_23820_cov_11.448 GeversD_CD_NODE_1831_length_19688_cov_12.7098 7.220254796676781
GeversD_CD_NODE_1543_length_21383_cov_6.90857 GeversD_CD_NODE_1831_length_19688_cov_12.7098 12.830815804359567
GeversD_CD_NODE_167_length_87419_cov_15.3846_fragment_1 GeversD_CD_NODE_1831_length_19688_cov_12.7098 10.249477849462423
GeversD_CD_NODE_176_length_80548_cov_10.6918_fragment_2 GeversD_CD_NODE_1831_length_19688_cov_12.7098 57.06017053878032
GeversD_CD_NODE_1791_length_16729_cov_4.6022 GeversD_CD_NODE_1831_length_19688_cov_12.7098 4.108449265031417
GeversD_CD_NODE_1793_length_10657_cov_8.17459 GeversD_CD_NODE_1831_length_19688_cov_12.7098 12.82960042128855
GeversD_CD_NODE_182_length_82285_cov_34.1082_fragment_1 GeversD_CD_NODE_1831_length_19688_cov_12.7098 5.663796642365976
GeversD_CD_NODE_1838_length_11942_cov_4.74274 GeversD_CD_NODE_1831_length_19688_cov_12.7098 11.56212445034324
GeversD_CD_NODE_1864_length_19327_cov_13.8169 GeversD_CD_NODE_1831_length_19688_cov_12.7098 4.34572463840762
GeversD_CD_NODE_2320_length_18084_cov_6.12558 GeversD_CD_NODE_1831_length_19688_cov_12.7098 63.213839450151234
GeversD_CD_NODE_2350_length_8866_cov_10.9329 GeversD_CD_NODE_1831_length_19688_cov_12.7098 9.723533463771613
GeversD_CD_NODE_2536_length_15299_cov_8.22081 GeversD_CD_NODE_1831_length_19688_cov_12.7098 14.820820172442676
GeversD_CD_NODE_292_length_39675_cov_6.6577 GeversD_CD_NODE_1831_length_19688_cov_12.7098 63.130811744937425
GeversD_CD_NODE_2972_length_9436_cov_6.73521 GeversD_CD_NODE_1831_length_19688_cov_12.7098 9.211964179821173
GeversD_CD_NODE_3290_length_13622_cov_5.5935 GeversD_CD_NODE_1831_length_19688_cov_12.7098 11.17577007062896
GeversD_CD_NODE_390_length_67766_cov_59.162_fragment_1 GeversD_CD_NODE_1831_length_19688_cov_12.7098 7.882287167147518
GeversD_CD_NODE_576_length_22935_cov_13.1014 GeversD_CD_NODE_1831_length_19688_cov_12.7098 6.403432233575093
GeversD_CD_NODE_63_length_127273_cov_13.1328_fragment_1 GeversD_CD_NODE_1831_length_19688_cov_12.7098 5.549391267843464
GeversD_CD_NODE_734_length_18311_cov_5.06381 GeversD_CD_NODE_1831_length_19688_cov_12.7098 7.220254796676781
GeversD_CD_NODE_754_length_36341_cov_11.9446 GeversD_CD_NODE_1831_length_19688_cov_12.7098 64.68494728391161
GeversD_CD_NODE_789_length_17131_cov_8.10061 GeversD_CD_NODE_1831_length_19688_cov_12.7098 7.956107031486684
GeversD_CD_NODE_820_length_37054_cov_38.9808 GeversD_CD_NODE_1831_length_19688_cov_12.7098 5.38674207383574
GeversD_CD_NODE_824_length_36351_cov_8.64269_fragment_1 GeversD_CD_NODE_1831_length_19688_cov_12.7098 7.882287167147518
GeversD_CD_NODE_840_length_36261_cov_7.91004_fragment_1 GeversD_CD_NODE_1831_length_19688_cov_12.7098 7.220254796676781
GeversD_CD_NODE_879_length_8727_cov_4.90141 GeversD_CD_NODE_1831_length_19688_cov_12.7098 9.454845189134982
GeversD_CD_NODE_965_length_10482_cov_55.2181 GeversD_CD_NODE_1831_length_19688_cov_12.7098 8.59741033964206
GeversD_healthy_NODE_2506_length_8127_cov_6.99975 GeversD_CD_NODE_1831_length_19688_cov_12.7098 6.670822492120824
GeversD_healthy_NODE_26_length_207412_cov_21.7241_fragment_2 GeversD_CD_NODE_1831_length_19688_cov_12.7098 27.101337579153245
GeversD_healthy_NODE_462_length_26502_cov_7.7751_fragment_1 GeversD_CD_NODE_1831_length_19688_cov_12.7098 15.075946094724642
GeversD_healthy_NODE_681_length_28710_cov_8.74737 GeversD_CD_NODE_1831_length_19688_cov_12.7098 8.881095318048622
IjazUZ_CD_NODE_318_length_23904_ID_18873 GeversD_CD_NODE_1831_length_19688_cov_12.7098 3.9636277981175505
GeversD_CD_NODE_1109_length_27802_cov_21.9721_fragment_1 GeversD_CD_NODE_1832_length_16733_cov_6.13305 17.76833355215326
GeversD_CD_NODE_1120_length_9038_cov_7.71157 GeversD_CD_NODE_1832_length_16733_cov_6.13305 11.990509473888672
GeversD_CD_NODE_1168_length_23253_cov_6.95314 GeversD_CD_NODE_1832_length_16733_cov_6.13305 4.999805255739006
GeversD_CD_NODE_1231_length_31418_cov_21.9592 GeversD_CD_NODE_1832_length_16733_cov_6.13305 8.913167577496306
GeversD_CD_NODE_1290_length_24578_cov_25.5227 GeversD_CD_NODE_1832_length_16733_cov_6.13305 4.903032659179519
GeversD_CD_NODE_1377_length_6045_cov_54.0566 GeversD_CD_NODE_1832_length_16733_cov_6.13305 3.375335936518497
GeversD_CD_NODE_1403_length_15097_cov_14.4447 GeversD_CD_NODE_1832_length_16733_cov_6.13305 16.156001512236067
GeversD_CD_NODE_1522_length_23958_cov_8.61992 GeversD_CD_NODE_1832_length_16733_cov_6.13305 16.465213756202353
GeversD_CD_NODE_1636_length_23330_cov_14.4018 GeversD_CD_NODE_1832_length_16733_cov_6.13305 1.676467716939542
GeversD_CD_NODE_1750_length_8424_cov_6.31067 GeversD_CD_NODE_1832_length_16733_cov_6.13305 12.434581705965648
GeversD_CD_NODE_1906_length_11603_cov_13.0978 GeversD_CD_NODE_1832_length_16733_cov_6.13305 13.593769552155322
GeversD_CD_NODE_2183_length_16356_cov_58.1123 GeversD_CD_NODE_1832_length_16733_cov_6.13305 2.1292222209865903
GeversD_CD_NODE_21_length_235603_cov_73.1382_fragment_1 GeversD_CD_NODE_1832_length_16733_cov_6.13305 2.368801671890254
GeversD_CD_NODE_2264_length_13503_cov_10.1004 GeversD_CD_NODE_1832_length_16733_cov_6.13305 7.224910816996272
GeversD_CD_NODE_2395_length_14667_cov_30.6454 GeversD_CD_NODE_1832_length_16733_cov_6.13305 13.619648292130009
GeversD_CD_NODE_24_length_202735_cov_44.4217_fragment_1 GeversD_CD_NODE_1832_length_16733_cov_6.13305 8.768302045860121
GeversD_CD_NODE_304_length_41168_cov_172.929_fragment_2 GeversD_CD_NODE_1832_length_16733_cov_6.13305 1.8561877881862108
GeversD_CD_NODE_3051_length_10910_cov_7.26965 GeversD_CD_NODE_1832_length_16733_cov_6.13305 15.588891778848438
GeversD_CD_NODE_3401_length_10839_cov_22.8713 GeversD_CD_NODE_1832_length_16733_cov_6.13305 11.122452869419742
GeversD_CD_NODE_3484_length_9808_cov_6.40408 GeversD_CD_NODE_1832_length_16733_cov_6.13305 8.614585164065158
GeversD_CD_NODE_428_length_41089_cov_86.8817 GeversD_CD_NODE_1832_length_16733_cov_6.13305 3.3979525253034977
GeversD_CD_NODE_4304_length_5486_cov_22.9072 GeversD_CD_NODE_1832_length_16733_cov_6.13305 3.534897552516914
GeversD_CD_NODE_430_length_32322_cov_197.414 GeversD_CD_NODE_1832_length_16733_cov_6.13305 15.254685473043946
GeversD_CD_NODE_437_length_56019_cov_35.3631_fragment_1 GeversD_CD_NODE_1832_length_16733_cov_6.13305 3.5951505995260815
GeversD_CD_NODE_445_length_28338_cov_9.0815 GeversD_CD_NODE_1832_length_16733_cov_6.13305 4.398975504190585
GeversD_CD_NODE_4609_length_9520_cov_4.66508 GeversD_CD_NODE_1832_length_16733_cov_6.13305 6.961806781333427
GeversD_CD_NODE_4879_length_6544_cov_22.4298 GeversD_CD_NODE_1832_length_16733_cov_6.13305 3.9070050047152582
GeversD_CD_NODE_512_length_17708_cov_36.415 GeversD_CD_NODE_1832_length_16733_cov_6.13305 8.955219695491802
GeversD_CD_NODE_538_length_55867_cov_46.3826_fragment_1 GeversD_CD_NODE_1832_length_16733_cov_6.13305 8.190669573673123
GeversD_CD_NODE_5775_length_6163_cov_26.6266 GeversD_CD_NODE_1832_length_16733_cov_6.13305 13.593769552155322
GeversD_CD_NODE_813_length_46747_cov_19.0906_fragment_1 GeversD_CD_NODE_1832_length_16733_cov_6.13305 12.081651479011875
GeversD_CD_NODE_881_length_35045_cov_23.4531 GeversD_CD_NODE_1832_length_16733_cov_6.13305 3.5951505995260815
GeversD_CD_NODE_964_length_32393_cov_16.3853 GeversD_CD_NODE_1832_length_16733_cov_6.13305 14.333559359011755
GeversD_healthy_NODE_797_length_29486_cov_35.7363 GeversD_CD_NODE_1832_length_16733_cov_6.13305 3.9906376897158298
IjazUZ_healthy_NODE_1791_length_9344_ID_69936 GeversD_CD_NODE_1832_length_16733_cov_6.13305 9.348128944551426
GeversD_CD_NODE_1657_length_17751_cov_8.07069_fragment_1 GeversD_CD_NODE_1833_length_8708_cov_6.82619 6.323129621789122
GeversD_CD_NODE_1887_length_8472_cov_4.16835 GeversD_CD_NODE_1833_length_8708_cov_6.82619 9.879171689532214
GeversD_CD_NODE_312_length_62596_cov_35.1837 GeversD_CD_NODE_1833_length_8708_cov_6.82619 7.472759895863434
GeversD_CD_NODE_325_length_56257_cov_8.54694 GeversD_CD_NODE_1833_length_8708_cov_6.82619 5.512274001663656
GeversD_CD_NODE_355_length_65455_cov_89.6372_fragment_1 GeversD_CD_NODE_1833_length_8708_cov_6.82619 9.033742238407353
GeversD_CD_NODE_410_length_42608_cov_15.5784 GeversD_CD_NODE_1833_length_8708_cov_6.82619 3.6003790506565787
GeversD_CD_NODE_418_length_58025_cov_73.0773 GeversD_CD_NODE_1833_length_8708_cov_6.82619 7.594138322414088
GeversD_CD_NODE_606_length_38214_cov_9.51985 GeversD_CD_NODE_1833_length_8708_cov_6.82619 4.235684751310404
GeversD_CD_NODE_74_length_155351_cov_8.03476_fragment_1 GeversD_CD_NODE_1833_length_8708_cov_6.82619 7.3011387737701385
GeversD_CD_NODE_89_length_111323_cov_24.1353 GeversD_CD_NODE_1833_length_8708_cov_6.82619 2.453503153965701
IjazUZ_healthy_NODE_1182_length_5785_ID_15370 GeversD_CD_NODE_1833_length_8708_cov_6.82619 7.614176453967384
IjazUZ_healthy_NODE_143_length_27864_ID_47664 GeversD_CD_NODE_1833_length_8708_cov_6.82619 7.1784501287145845
IjazUZ_healthy_NODE_2468_length_7067_ID_61792 GeversD_CD_NODE_1833_length_8708_cov_6.82619 10.912933380958389
IjazUZ_healthy_NODE_25_length_88178_ID_33133 GeversD_CD_NODE_1833_length_8708_cov_6.82619 4.2812916770304215
IjazUZ_healthy_NODE_43_length_60195_ID_51348 GeversD_CD_NODE_1833_length_8708_cov_6.82619 7.53284024190241
IjazUZ_healthy_NODE_43_length_61721_ID_58363 GeversD_CD_NODE_1833_length_8708_cov_6.82619 4.973505413924772
IjazUZ_healthy_NODE_45_length_58167_ID_114081 GeversD_CD_NODE_1833_length_8708_cov_6.82619 5.025220932110623
IjazUZ_healthy_NODE_46_length_57620_ID_53652 GeversD_CD_NODE_1833_length_8708_cov_6.82619 5.21481905662642
IjazUZ_healthy_NODE_522_length_13418_ID_103071 GeversD_CD_NODE_1833_length_8708_cov_6.82619 34.69990301206001
IjazUZ_healthy_NODE_62_length_60351_ID_16066_fragment_1 GeversD_CD_NODE_1833_length_8708_cov_6.82619 12.202056026261502
GeversD_CD_NODE_168_length_58401_cov_16.7056_fragment_1 GeversD_CD_NODE_1834_length_10338_cov_5.8799 2.48688220103237
GeversD_CD_NODE_17_length_206813_cov_17.3369_fragment_1 GeversD_CD_NODE_1834_length_10338_cov_5.8799 2.037946674310585
GeversD_CD_NODE_216_length_39146_cov_27.4377_fragment_1 GeversD_CD_NODE_1834_length_10338_cov_5.8799 2.5447935297100477
GeversD_CD_NODE_348_length_40530_cov_9.48064 GeversD_CD_NODE_1834_length_10338_cov_5.8799 1.5444437793549382
GeversD_CD_NODE_478_length_55946_cov_19.1873_fragment_1 GeversD_CD_NODE_1834_length_10338_cov_5.8799 2.323944105823343
GeversD_CD_NODE_51_length_86572_cov_12.8654_fragment_1 GeversD_CD_NODE_1834_length_10338_cov_5.8799 20.525914061425517
GeversD_CD_NODE_642_length_17917_cov_5.38848 GeversD_CD_NODE_1834_length_10338_cov_5.8799 3.01568714842917
GeversD_CD_NODE_72_length_12363_cov_4.49139 GeversD_CD_NODE_1834_length_10338_cov_5.8799 4.940477318869099
GeversD_CD_NODE_90_length_64652_cov_12.4272_fragment_1 GeversD_CD_NODE_1834_length_10338_cov_5.8799 1.994561606765985
GeversD_healthy_NODE_1_length_661198_cov_31.398_fragment_3 GeversD_CD_NODE_1834_length_10338_cov_5.8799 2.037946674310585
IjazUZ_CD_NODE_278_length_27300_ID_4300 GeversD_CD_NODE_1834_length_10338_cov_5.8799 22.64882381146783
IjazUZ_CD_NODE_458_length_15682_ID_38276 GeversD_CD_NODE_1834_length_10338_cov_5.8799 3.5558518737348974
GeversD_CD_NODE_2453_length_8402_cov_5.13729 GeversD_CD_NODE_1835_length_5189_cov_4.5709 32.593783590760296
GeversD_CD_NODE_597_length_30156_cov_17.8921_fragment_1 GeversD_CD_NODE_1835_length_5189_cov_4.5709 4.397607684324471
GeversD_CD_NODE_1192_length_30711_cov_46.844 GeversD_CD_NODE_1837_length_15972_cov_12.4738 11.216073229040266
GeversD_CD_NODE_1231_length_31418_cov_21.9592 GeversD_CD_NODE_1837_length_15972_cov_12.4738 14.413161952145828
GeversD_CD_NODE_1300_length_11242_cov_4.85403 GeversD_CD_NODE_1837_length_15972_cov_12.4738 5.335898517379056
GeversD_CD_NODE_1305_length_11146_cov_5.45974 GeversD_CD_NODE_1837_length_15972_cov_12.4738 18.573734321905302
GeversD_CD_NODE_1367_length_31533_cov_7.28502 GeversD_CD_NODE_1837_length_15972_cov_12.4738 38.420867130037216
GeversD_CD_NODE_157_length_78380_cov_36.2885_fragment_1 GeversD_CD_NODE_1837_length_15972_cov_12.4738 2.204803701064095
GeversD_CD_NODE_1660_length_11707_cov_7.56737 GeversD_CD_NODE_1837_length_15972_cov_12.4738 44.79484957103069
GeversD_CD_NODE_1817_length_24758_cov_11.5954 GeversD_CD_NODE_1837_length_15972_cov_12.4738 11.905820855999977
GeversD_CD_NODE_1877_length_16332_cov_8.54125 GeversD_CD_NODE_1837_length_15972_cov_12.4738 41.755320863010844
GeversD_CD_NODE_2011_length_9472_cov_6.56621 GeversD_CD_NODE_1837_length_15972_cov_12.4738 3.15023916628422
GeversD_CD_NODE_213_length_71787_cov_87.74_fragment_1 GeversD_CD_NODE_1837_length_15972_cov_12.4738 10.708236318190856
GeversD_CD_NODE_2329_length_13726_cov_14.9325 GeversD_CD_NODE_1837_length_15972_cov_12.4738 8.189001205332005
GeversD_CD_NODE_2496_length_6599_cov_10.7986 GeversD_CD_NODE_1837_length_15972_cov_12.4738 17.570510726194804
GeversD_CD_NODE_24_length_202735_cov_44.4217_fragment_1 GeversD_CD_NODE_1837_length_15972_cov_12.4738 14.22194329893781
GeversD_CD_NODE_306_length_22339_cov_7.16496 GeversD_CD_NODE_1837_length_15972_cov_12.4738 16.766751296163992
GeversD_CD_NODE_318_length_42281_cov_8.58547_fragment_1 GeversD_CD_NODE_1837_length_15972_cov_12.4738 15.413801526288875
GeversD_CD_NODE_454_length_30511_cov_36.2151 GeversD_CD_NODE_1837_length_15972_cov_12.4738 10.708236318190856
GeversD_CD_NODE_5075_length_8446_cov_7.18544 GeversD_CD_NODE_1837_length_15972_cov_12.4738 6.4157484448853035
GeversD_CD_NODE_685_length_21260_cov_8.91049 GeversD_CD_NODE_1837_length_15972_cov_12.4738 9.518245727207134
GeversD_CD_NODE_729_length_45420_cov_86.1352_fragment_1 GeversD_CD_NODE_1837_length_15972_cov_12.4738 11.454448886645025
GeversD_CD_NODE_7565_length_6068_cov_3.37186 GeversD_CD_NODE_1837_length_15972_cov_12.4738 24.93997745516571
GeversD_CD_NODE_788_length_34770_cov_45.4595 GeversD_CD_NODE_1837_length_15972_cov_12.4738 14.413161952145828
GeversD_CD_NODE_890_length_19718_cov_31.5432 GeversD_CD_NODE_1837_length_15972_cov_12.4738 13.023097408364709
GeversD_CD_NODE_964_length_32471_cov_25.9233 GeversD_CD_NODE_1837_length_15972_cov_12.4738 8.763701901252723
GeversD_healthy_NODE_133_length_96537_cov_6.92058_fragment_3 GeversD_CD_NODE_1837_length_15972_cov_12.4738 5.781845642130869
GeversD_healthy_NODE_1448_length_14086_cov_9.66403 GeversD_CD_NODE_1837_length_15972_cov_12.4738 14.688900150332966
GeversD_healthy_NODE_1661_length_12054_cov_6.54171 GeversD_CD_NODE_1837_length_15972_cov_12.4738 12.284891533214758
GeversD_healthy_NODE_569_length_33790_cov_10.6632 GeversD_CD_NODE_1837_length_15972_cov_12.4738 8.10027721848375
IjazUZ_CD_NODE_12_length_239450_ID_13709_fragment_1 GeversD_CD_NODE_1837_length_15972_cov_12.4738 13.385812389010251
IjazUZ_CD_NODE_176_length_36569_ID_22188 GeversD_CD_NODE_1837_length_15972_cov_12.4738 5.896282432568959
IjazUZ_CD_NODE_445_length_15933_ID_2988 GeversD_CD_NODE_1837_length_15972_cov_12.4738 13.755762158541945
IjazUZ_CD_NODE_471_length_15261_ID_14372 GeversD_CD_NODE_1837_length_15972_cov_12.4738 8.05083985394549
IjazUZ_CD_NODE_981_length_5627_ID_56099 GeversD_CD_NODE_1837_length_15972_cov_12.4738 13.824122293753415
IjazUZ_healthy_NODE_121_length_33282_ID_64287 GeversD_CD_NODE_1837_length_15972_cov_12.4738 8.838816532596447
IjazUZ_healthy_NODE_128_length_35076_ID_76726 GeversD_CD_NODE_1837_length_15972_cov_12.4738 3.0312426157781234
IjazUZ_healthy_NODE_138_length_36254_ID_105021 GeversD_CD_NODE_1837_length_15972_cov_12.4738 11.458870906678385
IjazUZ_healthy_NODE_170_length_35082_ID_41280 GeversD_CD_NODE_1837_length_15972_cov_12.4738 3.0312426157781234
IjazUZ_healthy_NODE_2271_length_6849_ID_67364 GeversD_CD_NODE_1837_length_15972_cov_12.4738 9.44496829567673
IjazUZ_healthy_NODE_241_length_26305_ID_38484 GeversD_CD_NODE_1837_length_15972_cov_12.4738 9.424477530414002
IjazUZ_healthy_NODE_304_length_25554_ID_5603_fragment_1 GeversD_CD_NODE_1837_length_15972_cov_12.4738 8.189001205332005
IjazUZ_healthy_NODE_322_length_18860_ID_25764 GeversD_CD_NODE_1837_length_15972_cov_12.4738 10.036490404525328
IjazUZ_healthy_NODE_351_length_18134_ID_24797 GeversD_CD_NODE_1837_length_15972_cov_12.4738 16.59078373343707
IjazUZ_healthy_NODE_646_length_14848_ID_18662 GeversD_CD_NODE_1837_length_15972_cov_12.4738 17.144848362044588
IjazUZ_healthy_NODE_711_length_10456_ID_13305 GeversD_CD_NODE_1837_length_15972_cov_12.4738 9.22326088135879
IjazUZ_healthy_NODE_820_length_15497_ID_111229 GeversD_CD_NODE_1837_length_15972_cov_12.4738 14.284590164431243
GeversD_CD_NODE_1233_length_19004_cov_5.18787 GeversD_CD_NODE_1838_length_11942_cov_4.74274 9.349496617720899
GeversD_CD_NODE_129_length_118160_cov_63.5588_fragment_1 GeversD_CD_NODE_1838_length_11942_cov_4.74274 10.650172562790065
GeversD_CD_NODE_1369_length_23820_cov_11.448 GeversD_CD_NODE_1838_length_11942_cov_4.74274 18.019521251494382
GeversD_CD_NODE_176_length_80548_cov_10.6918_fragment_2 GeversD_CD_NODE_1838_length_11942_cov_4.74274 9.515109383275313
GeversD_CD_NODE_1793_length_10657_cov_8.17459 GeversD_CD_NODE_1838_length_11942_cov_4.74274 7.110932361175956
GeversD_CD_NODE_182_length_82285_cov_34.1082_fragment_1 GeversD_CD_NODE_1838_length_11942_cov_4.74274 6.754711139544809
GeversD_CD_NODE_1831_length_19688_cov_12.7098 GeversD_CD_NODE_1838_length_11942_cov_4.74274 11.56212445034324
GeversD_CD_NODE_2320_length_18084_cov_6.12558 GeversD_CD_NODE_1838_length_11942_cov_4.74274 11.840835334672757
GeversD_CD_NODE_292_length_39675_cov_6.6577 GeversD_CD_NODE_1838_length_11942_cov_4.74274 9.017531137423301
GeversD_CD_NODE_2972_length_9436_cov_6.73521 GeversD_CD_NODE_1838_length_11942_cov_4.74274 43.88913709544099
GeversD_CD_NODE_3290_length_13622_cov_5.5935 GeversD_CD_NODE_1838_length_11942_cov_4.74274 23.144832705855872
GeversD_CD_NODE_390_length_67766_cov_59.162_fragment_1 GeversD_CD_NODE_1838_length_11942_cov_4.74274 21.303988316937666
GeversD_CD_NODE_524_length_36051_cov_33.9587 GeversD_CD_NODE_1838_length_11942_cov_4.74274 12.069185196884881
GeversD_CD_NODE_576_length_22935_cov_13.1014 GeversD_CD_NODE_1838_length_11942_cov_4.74274 7.4950378801832
GeversD_CD_NODE_63_length_127273_cov_13.1328_fragment_1 GeversD_CD_NODE_1838_length_11942_cov_4.74274 6.6401800963064135
GeversD_CD_NODE_734_length_18311_cov_5.06381 GeversD_CD_NODE_1838_length_11942_cov_4.74274 8.312425893279734
GeversD_CD_NODE_754_length_36341_cov_11.9446 GeversD_CD_NODE_1838_length_11942_cov_4.74274 9.382837476871988
GeversD_CD_NODE_789_length_17131_cov_8.10061 GeversD_CD_NODE_1838_length_11942_cov_4.74274 9.048655076689684
GeversD_CD_NODE_820_length_37054_cov_38.9808 GeversD_CD_NODE_1838_length_11942_cov_4.74274 6.4773423962406556
GeversD_CD_NODE_824_length_36351_cov_8.64269_fragment_1 GeversD_CD_NODE_1838_length_11942_cov_4.74274 15.045768153876054
GeversD_CD_NODE_840_length_36261_cov_7.91004_fragment_1 GeversD_CD_NODE_1838_length_11942_cov_4.74274 5.314865322306564
GeversD_CD_NODE_879_length_8727_cov_4.90141 GeversD_CD_NODE_1838_length_11942_cov_4.74274 7.110932361175956
GeversD_CD_NODE_965_length_10482_cov_55.2181 GeversD_CD_NODE_1838_length_11942_cov_4.74274 13.090549768501287
GeversD_healthy_NODE_2506_length_8127_cov_6.99975 GeversD_CD_NODE_1838_length_11942_cov_4.74274 7.555670469866057
GeversD_healthy_NODE_26_length_207412_cov_21.7241_fragment_2 GeversD_CD_NODE_1838_length_11942_cov_4.74274 7.409613682986248
GeversD_healthy_NODE_681_length_28710_cov_8.74737 GeversD_CD_NODE_1838_length_11942_cov_4.74274 22.96096672212978
IjazUZ_CD_NODE_318_length_23904_ID_18873 GeversD_CD_NODE_1838_length_11942_cov_4.74274 4.847132167773618
GeversD_CD_NODE_1036_length_39818_cov_41.1187_fragment_1 GeversD_CD_NODE_183_length_101145_cov_48.0034_fragment_1 12.82960042128855
GeversD_CD_NODE_146_length_82318_cov_386.377_fragment_1 GeversD_CD_NODE_183_length_101145_cov_48.0034_fragment_1 8.966857598358548
GeversD_CD_NODE_23_length_178370_cov_40.5222_fragment_1 GeversD_CD_NODE_183_length_101145_cov_48.0034_fragment_1 2.7370374851286234
GeversD_CD_NODE_244_length_61124_cov_67.4415_fragment_1 GeversD_CD_NODE_183_length_101145_cov_48.0034_fragment_1 9.757971937850051
GeversD_CD_NODE_2470_length_13464_cov_6.9475 GeversD_CD_NODE_183_length_101145_cov_48.0034_fragment_1 13.984479576087015
GeversD_CD_NODE_26_length_188836_cov_15.8091_fragment_4 GeversD_CD_NODE_183_length_101145_cov_48.0034_fragment_1 5.908997097331702
GeversD_CD_NODE_3_length_315399_cov_23.7477_fragment_2 GeversD_CD_NODE_183_length_101145_cov_48.0034_fragment_1 12.255873752109526
GeversD_CD_NODE_4000_length_8715_cov_6.41236 GeversD_CD_NODE_183_length_101145_cov_48.0034_fragment_1 10.024406423521707
GeversD_CD_NODE_41_length_181856_cov_9.62539_fragment_1 GeversD_CD_NODE_183_length_101145_cov_48.0034_fragment_1 9.979319078797811
GeversD_CD_NODE_4348_length_7685_cov_6.01245 GeversD_CD_NODE_183_length_101145_cov_48.0034_fragment_1 13.54529917445278
GeversD_CD_NODE_527_length_53162_cov_15.3715_fragment_2 GeversD_CD_NODE_183_length_101145_cov_48.0034_fragment_1 10.024406423521707
GeversD_CD_NODE_615_length_37809_cov_34.4502 GeversD_CD_NODE_183_length_101145_cov_48.0034_fragment_1 6.403432233575093
GeversD_healthy_NODE_232_length_33228_cov_21.2371 GeversD_CD_NODE_183_length_101145_cov_48.0034_fragment_1 9.757971937850051
GeversD_healthy_NODE_49_length_78076_cov_8.27967_fragment_1 GeversD_CD_NODE_183_length_101145_cov_48.0034_fragment_1 1.3394794509688035
GeversD_healthy_NODE_6_length_381182_cov_14.3395_fragment_2 GeversD_CD_NODE_183_length_101145_cov_48.0034_fragment_1 17.853348546021714
IjazUZ_healthy_NODE_68_length_49185_ID_44446 GeversD_CD_NODE_183_length_101145_cov_48.0034_fragment_1 1.393675894872323
IjazUZ_healthy_NODE_79_length_71451_ID_5327_fragment_1 GeversD_CD_NODE_183_length_101145_cov_48.0034_fragment_1 9.211964179821173
GeversD_CD_NODE_1109_length_13275_cov_5.83185 GeversD_CD_NODE_183_length_19788_cov_34.1213 51.36010921452908
GeversD_CD_NODE_12_length_233337_cov_16.0076_fragment_2 GeversD_CD_NODE_183_length_19788_cov_34.1213 1.9241980593232784
GeversD_CD_NODE_173_length_46865_cov_85.4436 GeversD_CD_NODE_183_length_19788_cov_34.1213 1.059975652497326
GeversD_CD_NODE_2393_length_16315_cov_11.5543 GeversD_CD_NODE_183_length_19788_cov_34.1213 63.308537834253634
GeversD_CD_NODE_252_length_27069_cov_26.4697 GeversD_CD_NODE_183_length_19788_cov_34.1213 2.2142598002306597
GeversD_CD_NODE_310_length_21107_cov_5.51672 GeversD_CD_NODE_183_length_19788_cov_34.1213 11.232466837598942
GeversD_CD_NODE_392_length_23041_cov_25.1839 GeversD_CD_NODE_183_length_19788_cov_34.1213 25.159804436676225
GeversD_CD_NODE_64_length_91959_cov_22.2074_fragment_1 GeversD_CD_NODE_183_length_19788_cov_34.1213 29.167019721449805
GeversD_CD_NODE_882_length_6891_cov_5.54959 GeversD_CD_NODE_183_length_19788_cov_34.1213 23.410393152996956
GeversD_healthy_NODE_1049_length_19437_cov_37.8624 GeversD_CD_NODE_183_length_19788_cov_34.1213 3.000458695583677
IjazUZ_CD_NODE_1049_length_6245_ID_12166 GeversD_CD_NODE_183_length_19788_cov_34.1213 20.775751009546763
IjazUZ_CD_NODE_412_length_17894_ID_6186 GeversD_CD_NODE_183_length_19788_cov_34.1213 6.155601300359641
IjazUZ_CD_NODE_56_length_129267_ID_13776_fragment_1 GeversD_CD_NODE_183_length_19788_cov_34.1213 3.212045668897761
GeversD_CD_NODE_1492_length_20037_cov_47.4173 GeversD_CD_NODE_1841_length_24332_cov_4.46044 31.326180029160973
GeversD_CD_NODE_1507_length_7343_cov_5.59344 GeversD_CD_NODE_1841_length_24332_cov_4.46044 23.65715079277619
GeversD_CD_NODE_1623_length_13943_cov_6.15438 GeversD_CD_NODE_1841_length_24332_cov_4.46044 1.101215263285055
GeversD_CD_NODE_167_length_47351_cov_12.5334 GeversD_CD_NODE_1841_length_24332_cov_4.46044 23.7973343935011
GeversD_CD_NODE_1812_length_24839_cov_6.10204 GeversD_CD_NODE_1841_length_24332_cov_4.46044 12.945986006584182
GeversD_CD_NODE_1926_length_15947_cov_7.99144 GeversD_CD_NODE_1841_length_24332_cov_4.46044 3.7013081986729075
GeversD_CD_NODE_2048_length_14693_cov_5.23063 GeversD_CD_NODE_1841_length_24332_cov_4.46044 3.049257238410095
GeversD_CD_NODE_209_length_93876_cov_49.1699_fragment_3 GeversD_CD_NODE_1841_length_24332_cov_4.46044 31.626960854159996
GeversD_CD_NODE_2233_length_12906_cov_45.0774 GeversD_CD_NODE_1841_length_24332_cov_4.46044 6.471643110659492
GeversD_CD_NODE_2525_length_12015_cov_5.40042 GeversD_CD_NODE_1841_length_24332_cov_4.46044 7.969250323607118
GeversD_CD_NODE_2525_length_16852_cov_24.4412 GeversD_CD_NODE_1841_length_24332_cov_4.46044 12.53043244112725
GeversD_CD_NODE_2551_length_12807_cov_6.22812 GeversD_CD_NODE_1841_length_24332_cov_4.46044 1.5612168947746143
GeversD_CD_NODE_2577_length_17491_cov_6.92217 GeversD_CD_NODE_1841_length_24332_cov_4.46044 1.5612168947746143
GeversD_CD_NODE_2674_length_7556_cov_5.98773 GeversD_CD_NODE_1841_length_24332_cov_4.46044 11.400623763804642
GeversD_CD_NODE_2913_length_13157_cov_9.34453 GeversD_CD_NODE_1841_length_24332_cov_4.46044 23.16270913796598
GeversD_CD_NODE_353_length_25504_cov_4.85343 GeversD_CD_NODE_1841_length_24332_cov_4.46044 13.035151970712626
GeversD_CD_NODE_427_length_48699_cov_22.361 GeversD_CD_NODE_1841_length_24332_cov_4.46044 9.33721346559976
GeversD_CD_NODE_437_length_63051_cov_37.2405_fragment_1 GeversD_CD_NODE_1841_length_24332_cov_4.46044 11.401860873067317
GeversD_CD_NODE_457_length_32866_cov_6.50809 GeversD_CD_NODE_1841_length_24332_cov_4.46044 20.325131880718008
GeversD_CD_NODE_4804_length_9502_cov_29.1408 GeversD_CD_NODE_1841_length_24332_cov_4.46044 4.642185562079077
GeversD_CD_NODE_514_length_49642_cov_20.115_fragment_1 GeversD_CD_NODE_1841_length_24332_cov_4.46044 27.018408975993722
GeversD_CD_NODE_559_length_44244_cov_40.2978 GeversD_CD_NODE_1841_length_24332_cov_4.46044 8.763493043242917
GeversD_CD_NODE_573_length_40064_cov_16.5115 GeversD_CD_NODE_1841_length_24332_cov_4.46044 1.217652896630887
GeversD_CD_NODE_719_length_40759_cov_7.15104 GeversD_CD_NODE_1841_length_24332_cov_4.46044 15.194194720062047
GeversD_CD_NODE_882_length_26634_cov_6.65864 GeversD_CD_NODE_1841_length_24332_cov_4.46044 11.58815378026513
GeversD_CD_NODE_90_length_96082_cov_53.9593_fragment_1 GeversD_CD_NODE_1841_length_24332_cov_4.46044 1.7862807083175793
GeversD_CD_NODE_999_length_31495_cov_14.2755 GeversD_CD_NODE_1841_length_24332_cov_4.46044 4.492611398534657
GeversD_healthy_NODE_3197_length_8445_cov_5.6416 GeversD_CD_NODE_1841_length_24332_cov_4.46044 2.3505744101787576
IjazUZ_CD_NODE_151_length_43615_ID_1156 GeversD_CD_NODE_1841_length_24332_cov_4.46044 12.075682009218895
IjazUZ_CD_NODE_33_length_60891_ID_29241_fragment_1 GeversD_CD_NODE_1841_length_24332_cov_4.46044 12.142345376652969
IjazUZ_CD_NODE_556_length_18286_ID_66711 GeversD_CD_NODE_1841_length_24332_cov_4.46044 2.820794616273967
IjazUZ_CD_NODE_5_length_264143_ID_13909_fragment_2 GeversD_CD_NODE_1841_length_24332_cov_4.46044 18.139321921939526
IjazUZ_CD_NODE_65_length_117849_ID_15272_fragment_1 GeversD_CD_NODE_1841_length_24332_cov_4.46044 24.364911829430724
IjazUZ_CD_NODE_864_length_13089_ID_11915 GeversD_CD_NODE_1841_length_24332_cov_4.46044 6.93658810544309
IjazUZ_CD_NODE_988_length_9445_ID_12881 GeversD_CD_NODE_1841_length_24332_cov_4.46044 4.328786058892464
IjazUZ_healthy_NODE_126_length_49625_ID_49535 GeversD_CD_NODE_1841_length_24332_cov_4.46044 15.992138694666476
IjazUZ_healthy_NODE_354_length_20995_ID_90143 GeversD_CD_NODE_1841_length_24332_cov_4.46044 11.543751348901623
IjazUZ_healthy_NODE_83_length_42208_ID_7150 GeversD_CD_NODE_1841_length_24332_cov_4.46044 12.953248589508583
GeversD_CD_NODE_532_length_52382_cov_10.628 GeversD_CD_NODE_184_length_52332_cov_21.1992 127.31638435236117
GeversD_CD_NODE_1249_length_31016_cov_20.3868 GeversD_CD_NODE_184_length_73449_cov_13.5087_fragment_1 1.753674220245979
GeversD_CD_NODE_1317_length_28382_cov_19.7166_fragment_1 GeversD_CD_NODE_184_length_73449_cov_13.5087_fragment_1 46.607621232759534
GeversD_CD_NODE_210_length_98291_cov_14.5699_fragment_2 GeversD_CD_NODE_184_length_73449_cov_13.5087_fragment_1 53.37134635457436
GeversD_CD_NODE_249_length_70876_cov_9.83359_fragment_2 GeversD_CD_NODE_184_length_73449_cov_13.5087_fragment_1 3.9943664312522236
GeversD_CD_NODE_2_length_365493_cov_58.4241_fragment_1 GeversD_CD_NODE_184_length_73449_cov_13.5087_fragment_1 4.546021386654329
GeversD_CD_NODE_3367_length_13068_cov_7.25928 GeversD_CD_NODE_184_length_73449_cov_13.5087_fragment_1 3.115230920389455
GeversD_CD_NODE_338_length_35079_cov_9.88351 GeversD_CD_NODE_184_length_73449_cov_13.5087_fragment_1 4.131404752747971
GeversD_CD_NODE_463_length_32384_cov_6.16382 GeversD_CD_NODE_184_length_73449_cov_13.5087_fragment_1 4.277725169915429
GeversD_CD_NODE_665_length_19877_cov_19.6533 GeversD_CD_NODE_184_length_73449_cov_13.5087_fragment_1 5.370687949719579
GeversD_CD_NODE_939_length_24738_cov_5.61868 GeversD_CD_NODE_184_length_73449_cov_13.5087_fragment_1 2.0829541279138146
GeversD_healthy_NODE_75_length_126011_cov_10.7864_fragment_2 GeversD_CD_NODE_184_length_73449_cov_13.5087_fragment_1 56.536590680711136
IjazUZ_CD_NODE_28_length_163030_ID_13781_fragment_2 GeversD_CD_NODE_184_length_87421_cov_9.83187_fragment_1 8.729178436097179
GeversD_CD_NODE_119_length_109285_cov_8.01704_fragment_1 GeversD_CD_NODE_1850_length_8945_cov_8.54331 2.1930150417494465
GeversD_CD_NODE_2131_length_19346_cov_9.24011 GeversD_CD_NODE_1850_length_8945_cov_8.54331 4.699106291168186
GeversD_CD_NODE_2813_length_13942_cov_64.2328 GeversD_CD_NODE_1850_length_8945_cov_8.54331 5.221230652417105
GeversD_CD_NODE_4030_length_8196_cov_4.53089 GeversD_CD_NODE_1850_length_8945_cov_8.54331 13.80402078220548
GeversD_CD_NODE_63_length_158065_cov_18.052_fragment_2 GeversD_CD_NODE_1850_length_8945_cov_8.54331 12.89179345101897
GeversD_healthy_NODE_67_length_105531_cov_9.56109_fragment_1 GeversD_CD_NODE_1850_length_8945_cov_8.54331 12.89179345101897
GeversD_CD_NODE_1730_length_5857_cov_10.2952 GeversD_CD_NODE_1852_length_19418_cov_11.1938 14.016628924552176
GeversD_CD_NODE_1736_length_12527_cov_29.1147 GeversD_CD_NODE_1852_length_19418_cov_11.1938 9.043605081526731
GeversD_CD_NODE_182_length_66648_cov_8.15856 GeversD_CD_NODE_1852_length_19418_cov_11.1938 3.1398025829598852
GeversD_CD_NODE_1909_length_5354_cov_10.9538 GeversD_CD_NODE_1852_length_19418_cov_11.1938 6.899156195045708
GeversD_CD_NODE_207_length_59739_cov_14.6147 GeversD_CD_NODE_1852_length_19418_cov_11.1938 31.31331191469669
GeversD_CD_NODE_212_length_89535_cov_15.4945_fragment_1 GeversD_CD_NODE_1852_length_19418_cov_11.1938 7.706016764915767
GeversD_CD_NODE_216_length_74365_cov_12.147 GeversD_CD_NODE_1852_length_19418_cov_11.1938 7.493100532432714
GeversD_CD_NODE_241_length_61611_cov_14.0882 GeversD_CD_NODE_1852_length_19418_cov_11.1938 31.31331191469669
GeversD_CD_NODE_2521_length_15554_cov_9.77457 GeversD_CD_NODE_1852_length_19418_cov_11.1938 33.301134713356255
GeversD_CD_NODE_2525_length_11282_cov_45.9134 GeversD_CD_NODE_1852_length_19418_cov_11.1938 22.574282256934627
GeversD_CD_NODE_298_length_85065_cov_39.8594_fragment_1 GeversD_CD_NODE_1852_length_19418_cov_11.1938 5.930726994269221
GeversD_CD_NODE_317_length_51342_cov_35.5125_fragment_1 GeversD_CD_NODE_1852_length_19418_cov_11.1938 24.857331211870417
GeversD_CD_NODE_3208_length_7109_cov_3.22895 GeversD_CD_NODE_1852_length_19418_cov_11.1938 3.2205674547110688
GeversD_CD_NODE_3393_length_10317_cov_7.03791 GeversD_CD_NODE_1852_length_19418_cov_11.1938 22.574282256934627
GeversD_CD_NODE_4150_length_7368_cov_5.26856 GeversD_CD_NODE_1852_length_19418_cov_11.1938 18.919727777699777
GeversD_CD_NODE_4293_length_10327_cov_10.5243 GeversD_CD_NODE_1852_length_19418_cov_11.1938 2.739218891329128
GeversD_CD_NODE_524_length_34929_cov_5.31574 GeversD_CD_NODE_1852_length_19418_cov_11.1938 4.455386302167562
GeversD_CD_NODE_55_length_151213_cov_62.5845_fragment_1 GeversD_CD_NODE_1852_length_19418_cov_11.1938 10.12261184077764
GeversD_CD_NODE_599_length_45993_cov_18.9833_fragment_1 GeversD_CD_NODE_1852_length_19418_cov_11.1938 36.904287892025174
GeversD_CD_NODE_61_length_160041_cov_60.7156_fragment_2 GeversD_CD_NODE_1852_length_19418_cov_11.1938 9.42682598327605
GeversD_CD_NODE_741_length_22185_cov_6.29489_fragment_1 GeversD_CD_NODE_1852_length_19418_cov_11.1938 23.1022542277073
GeversD_CD_NODE_75_length_143648_cov_22.8331_fragment_2 GeversD_CD_NODE_1852_length_19418_cov_11.1938 30.50884551996223
GeversD_CD_NODE_8371_length_5486_cov_4.4815 GeversD_CD_NODE_1852_length_19418_cov_11.1938 9.613103490687752
GeversD_CD_NODE_85_length_67115_cov_8.56531 GeversD_CD_NODE_1852_length_19418_cov_11.1938 31.145211332653794
GeversD_CD_NODE_885_length_31770_cov_15.562 GeversD_CD_NODE_1852_length_19418_cov_11.1938 25.860843828407205
GeversD_healthy_NODE_1792_length_15064_cov_5.65814 GeversD_CD_NODE_1852_length_19418_cov_11.1938 72.99572362243892
GeversD_healthy_NODE_344_length_55758_cov_7.34285_fragment_1 GeversD_CD_NODE_1852_length_19418_cov_11.1938 5.841817971371472
GeversD_healthy_NODE_7_length_329728_cov_44.1923_fragment_3 GeversD_CD_NODE_1852_length_19418_cov_11.1938 12.583683795464946
IjazUZ_CD_NODE_18_length_135864_ID_30881_fragment_1 GeversD_CD_NODE_1852_length_19418_cov_11.1938 7.742820971192592
IjazUZ_CD_NODE_419_length_16851_ID_29470 GeversD_CD_NODE_1852_length_19418_cov_11.1938 6.809454472065522
IjazUZ_healthy_NODE_35_length_76007_ID_84654_fragment_1 GeversD_CD_NODE_1852_length_19418_cov_11.1938 4.184677284810159
IjazUZ_healthy_NODE_565_length_18125_ID_92184 GeversD_CD_NODE_1852_length_19418_cov_11.1938 1.6396582044597023
GeversD_CD_NODE_119_length_90356_cov_19.2684_fragment_1 GeversD_CD_NODE_1854_length_21647_cov_7.76283 21.645960148137803
GeversD_CD_NODE_1805_length_22236_cov_9.08286 GeversD_CD_NODE_1854_length_21647_cov_7.76283 1.8415011644530166
GeversD_CD_NODE_186_length_89749_cov_28.2818_fragment_1 GeversD_CD_NODE_1854_length_21647_cov_7.76283 4.636319584184398
GeversD_CD_NODE_18_length_276635_cov_21.5054_fragment_1 GeversD_CD_NODE_1854_length_21647_cov_7.76283 17.572440997611164
GeversD_CD_NODE_284_length_58450_cov_29.7312 GeversD_CD_NODE_1854_length_21647_cov_7.76283 6.694892216839361
GeversD_CD_NODE_28_length_184510_cov_125.842_fragment_3 GeversD_CD_NODE_1854_length_21647_cov_7.76283 4.972321235706208
GeversD_CD_NODE_54_length_153656_cov_51.1729_fragment_1 GeversD_CD_NODE_1854_length_21647_cov_7.76283 20.565492908871605
GeversD_CD_NODE_660_length_20137_cov_51.5919 GeversD_CD_NODE_1854_length_21647_cov_7.76283 6.611658688553766
GeversD_CD_NODE_75_length_103352_cov_39.4288_fragment_1 GeversD_CD_NODE_1854_length_21647_cov_7.76283 7.6277523069783575
GeversD_CD_NODE_791_length_25789_cov_25.0153_fragment_1 GeversD_CD_NODE_1854_length_21647_cov_7.76283 19.682916653991438
GeversD_CD_NODE_843_length_40584_cov_5.46367 GeversD_CD_NODE_1854_length_21647_cov_7.76283 7.567624822016213
GeversD_healthy_NODE_2240_length_12211_cov_56.2085 GeversD_CD_NODE_1854_length_21647_cov_7.76283 18.15206436899046
GeversD_healthy_NODE_347_length_25840_cov_6.68253_fragment_1 GeversD_CD_NODE_1854_length_21647_cov_7.76283 4.535037529434532
GeversD_healthy_NODE_983_length_10774_cov_4.2169 GeversD_CD_NODE_1854_length_21647_cov_7.76283 22.456979932355306
GeversD_CD_NODE_744_length_18131_cov_9.22865 GeversD_CD_NODE_1858_length_19391_cov_66.0145 1.8561877881862108
GeversD_healthy_NODE_495_length_43501_cov_41.2752 GeversD_CD_NODE_1858_length_19391_cov_66.0145 24.215968057744607
IjazUZ_CD_NODE_432_length_24952_ID_8605 GeversD_CD_NODE_1858_length_19391_cov_66.0145 1.249205436654468
IjazUZ_healthy_NODE_1047_length_13282_ID_92974 GeversD_CD_NODE_1858_length_19391_cov_66.0145 2.0259458064347067
IjazUZ_healthy_NODE_199_length_31849_ID_4912 GeversD_CD_NODE_1858_length_19391_cov_66.0145 26.652811736007493
IjazUZ_healthy_NODE_224_length_31682_ID_24998 GeversD_CD_NODE_1858_length_19391_cov_66.0145 75.85215556174865
GeversD_CD_NODE_1414_length_10320_cov_4.34184 GeversD_CD_NODE_1858_length_24159_cov_4.75382 1.7065194242548403
GeversD_CD_NODE_39_length_165272_cov_12.2374 GeversD_CD_NODE_1858_length_24159_cov_4.75382 93.12637247493072
IjazUZ_CD_NODE_851_length_9304_ID_9602 GeversD_CD_NODE_1858_length_24159_cov_4.75382 34.81905132872014
GeversD_CD_NODE_13_length_253343_cov_13.1847_fragment_1 GeversD_CD_NODE_185_length_36742_cov_6.33096_fragment_1 13.27637542973909
GeversD_healthy_NODE_11_length_281942_cov_21.909_fragment_1 GeversD_CD_NODE_185_length_36742_cov_6.33096_fragment_1 13.27637542973909
IjazUZ_CD_NODE_58_length_78674_ID_18060_fragment_1 GeversD_CD_NODE_185_length_36742_cov_6.33096_fragment_1 11.698256013515408
GeversD_CD_NODE_1074_length_28522_cov_6.02318_fragment_1 GeversD_CD_NODE_1861_length_10136_cov_8.35106 6.919146067970456
GeversD_CD_NODE_293_length_45033_cov_9.32398 GeversD_CD_NODE_1861_length_10136_cov_8.35106 7.429945579044788
GeversD_CD_NODE_3140_length_9764_cov_19.0299 GeversD_CD_NODE_1861_length_10136_cov_8.35106 1.3236584760026409
GeversD_CD_NODE_3190_length_9651_cov_5.23072 GeversD_CD_NODE_1861_length_10136_cov_8.35106 6.7865892058269965
GeversD_CD_NODE_4867_length_6888_cov_54.0088 GeversD_CD_NODE_1861_length_10136_cov_8.35106 1.4618856138211038
GeversD_CD_NODE_523_length_25040_cov_5.76922_fragment_1 GeversD_CD_NODE_1861_length_10136_cov_8.35106 2.865678210861728
GeversD_CD_NODE_610_length_50481_cov_56.4915_fragment_2 GeversD_CD_NODE_1861_length_10136_cov_8.35106 6.919146067970456
GeversD_CD_NODE_613_length_37992_cov_7.1769_fragment_1 GeversD_CD_NODE_1861_length_10136_cov_8.35106 8.18690265429694
GeversD_CD_NODE_778_length_10765_cov_10.8414 GeversD_CD_NODE_1861_length_10136_cov_8.35106 4.4811244224214155
IjazUZ_healthy_NODE_1337_length_6141_ID_18879 GeversD_CD_NODE_1861_length_10136_cov_8.35106 1.792727713405573
IjazUZ_healthy_NODE_3279_length_5827_ID_51922 GeversD_CD_NODE_1861_length_10136_cov_8.35106 1.792727713405573
IjazUZ_healthy_NODE_92_length_66109_ID_18635_fragment_1 GeversD_CD_NODE_1861_length_10136_cov_8.35106 3.5878587973823164
GeversD_CD_NODE_102_length_91120_cov_7.60816_fragment_1 GeversD_CD_NODE_1864_length_19327_cov_13.8169 16.43521756308434
GeversD_CD_NODE_1269_length_30428_cov_8.19702_fragment_1 GeversD_CD_NODE_1864_length_19327_cov_13.8169 23.507562585105163
GeversD_CD_NODE_138_length_114522_cov_32.1318_fragment_1 GeversD_CD_NODE_1864_length_19327_cov_13.8169 3.0303709890872765
GeversD_CD_NODE_1732_length_25963_cov_9.39768 GeversD_CD_NODE_1864_length_19327_cov_13.8169 3.860864350736869
GeversD_CD_NODE_1791_length_16729_cov_4.6022 GeversD_CD_NODE_1864_length_19327_cov_13.8169 53.56492026734388
GeversD_CD_NODE_1831_length_19688_cov_12.7098 GeversD_CD_NODE_1864_length_19327_cov_13.8169 4.34572463840762
GeversD_CD_NODE_2521_length_11315_cov_50.258 GeversD_CD_NODE_1864_length_19327_cov_13.8169 12.000729515998096
GeversD_CD_NODE_292_length_39675_cov_6.6577 GeversD_CD_NODE_1864_length_19327_cov_13.8169 2.5870442395499618
GeversD_CD_NODE_3375_length_8133_cov_25.3569 GeversD_CD_NODE_1864_length_19327_cov_13.8169 3.347070744451332
GeversD_CD_NODE_3924_length_8946_cov_9.59476 GeversD_CD_NODE_1864_length_19327_cov_13.8169 8.776534005500643
GeversD_CD_NODE_445_length_28338_cov_9.0815 GeversD_CD_NODE_1864_length_19327_cov_13.8169 6.611658688553766
GeversD_CD_NODE_6040_length_7592_cov_4.73955 GeversD_CD_NODE_1864_length_19327_cov_13.8169 3.5431895218729954
GeversD_CD_NODE_6067_length_7548_cov_4.56493 GeversD_CD_NODE_1864_length_19327_cov_13.8169 29.354447302357876
GeversD_CD_NODE_754_length_36341_cov_11.9446 GeversD_CD_NODE_1864_length_19327_cov_13.8169 7.815673436400085
GeversD_CD_NODE_787_length_34820_cov_12.4173 GeversD_CD_NODE_1864_length_19327_cov_13.8169 16.32891221975147
GeversD_CD_NODE_956_length_24368_cov_10.0197 GeversD_CD_NODE_1864_length_19327_cov_13.8169 1.2033363877657601
GeversD_CD_NODE_991_length_31698_cov_15.364 GeversD_CD_NODE_1864_length_19327_cov_13.8169 3.080169353032196
GeversD_healthy_NODE_1083_length_23449_cov_35.4298 GeversD_CD_NODE_1864_length_19327_cov_13.8169 14.82075705602593
IjazUZ_healthy_NODE_127_length_38460_ID_48035 GeversD_CD_NODE_1864_length_19327_cov_13.8169 6.926445870165227
IjazUZ_healthy_NODE_154_length_43198_ID_90626 GeversD_CD_NODE_1864_length_19327_cov_13.8169 6.564042606732991
IjazUZ_healthy_NODE_163_length_43069_ID_111263 GeversD_CD_NODE_1864_length_19327_cov_13.8169 2.2196547094551873
IjazUZ_healthy_NODE_266_length_27194_ID_66493 GeversD_CD_NODE_1864_length_19327_cov_13.8169 17.673710066791084
IjazUZ_healthy_NODE_393_length_16858_ID_52882 GeversD_CD_NODE_1864_length_19327_cov_13.8169 17.070232084189044
IjazUZ_healthy_NODE_481_length_14232_ID_59251 GeversD_CD_NODE_1864_length_19327_cov_13.8169 16.422503001445182
IjazUZ_healthy_NODE_490_length_19556_ID_89352 GeversD_CD_NODE_1864_length_19327_cov_13.8169 1.7659563198640464
IjazUZ_healthy_NODE_528_length_20593_ID_62403 GeversD_CD_NODE_1864_length_19327_cov_13.8169 15.092285258937874
IjazUZ_healthy_NODE_86_length_40305_ID_97728 GeversD_CD_NODE_1864_length_19327_cov_13.8169 6.438638459719184
GeversD_CD_NODE_102_length_91120_cov_7.60816_fragment_1 GeversD_CD_NODE_1865_length_16481_cov_6.0098 5.469863151840872
GeversD_CD_NODE_1273_length_27906_cov_9.10653 GeversD_CD_NODE_1865_length_16481_cov_6.0098 3.323934837237318
GeversD_CD_NODE_1732_length_25963_cov_9.39768 GeversD_CD_NODE_1865_length_16481_cov_6.0098 3.7788837215627877
GeversD_CD_NODE_1_length_620293_cov_55.3072_fragment_6 GeversD_CD_NODE_1865_length_16481_cov_6.0098 11.654383387240632
GeversD_CD_NODE_204_length_81631_cov_8.36442_fragment_1 GeversD_CD_NODE_1865_length_16481_cov_6.0098 5.595318833384877
GeversD_CD_NODE_249_length_70876_cov_9.83359_fragment_2 GeversD_CD_NODE_1865_length_16481_cov_6.0098 2.7154788774803373
GeversD_CD_NODE_276_length_23987_cov_5.20646_fragment_1 GeversD_CD_NODE_1865_length_16481_cov_6.0098 4.554270249512165
GeversD_CD_NODE_2_length_365493_cov_58.4241_fragment_1 GeversD_CD_NODE_1865_length_16481_cov_6.0098 3.2661261278552525
GeversD_CD_NODE_3367_length_13068_cov_7.25928 GeversD_CD_NODE_1865_length_16481_cov_6.0098 2.1175329835006886
GeversD_CD_NODE_338_length_35079_cov_9.88351 GeversD_CD_NODE_1865_length_16481_cov_6.0098 2.852242370455609
GeversD_CD_NODE_383_length_65829_cov_13.1692_fragment_1 GeversD_CD_NODE_1865_length_16481_cov_6.0098 5.660404915016728
GeversD_CD_NODE_463_length_32384_cov_6.16382 GeversD_CD_NODE_1865_length_16481_cov_6.0098 2.9982879590185236
GeversD_CD_NODE_787_length_34820_cov_12.4173 GeversD_CD_NODE_1865_length_16481_cov_6.0098 5.409345966719921
GeversD_CD_NODE_939_length_24738_cov_5.61868 GeversD_CD_NODE_1865_length_16481_cov_6.0098 3.572049797308341
GeversD_healthy_NODE_1083_length_23449_cov_35.4298 GeversD_CD_NODE_1865_length_16481_cov_6.0098 6.2500790637274255
IjazUZ_healthy_NODE_24_length_111132_ID_7274_fragment_2 GeversD_CD_NODE_1865_length_16481_cov_6.0098 10.779108674785949
IjazUZ_healthy_NODE_266_length_27194_ID_66493 GeversD_CD_NODE_1865_length_16481_cov_6.0098 6.168589653134519
IjazUZ_healthy_NODE_528_length_20593_ID_62403 GeversD_CD_NODE_1865_length_16481_cov_6.0098 3.7788837215627877
IjazUZ_healthy_NODE_566_length_8772_ID_24983 GeversD_CD_NODE_1865_length_16481_cov_6.0098 15.214143470548112
IjazUZ_healthy_NODE_6_length_174136_ID_71754_fragment_1 GeversD_CD_NODE_1865_length_16481_cov_6.0098 10.694268966907856
GeversD_CD_NODE_370_length_55583_cov_24.1854_fragment_1 GeversD_CD_NODE_1865_length_6198_cov_4.5678 7.742103477114298
IjazUZ_healthy_NODE_459_length_18111_ID_44975_fragment_1 GeversD_CD_NODE_1865_length_6198_cov_4.5678 4.467558942225087
GeversD_CD_NODE_1105_length_37544_cov_7.83094 GeversD_CD_NODE_1866_length_21510_cov_5.80569_fragment_1 3.457465996035821
GeversD_CD_NODE_11_length_257039_cov_17.9085_fragment_4 GeversD_CD_NODE_1866_length_21510_cov_5.80569_fragment_1 3.0528745705139864
GeversD_CD_NODE_226_length_38176_cov_10.8182 GeversD_CD_NODE_1866_length_21510_cov_5.80569_fragment_1 3.411838318685777
GeversD_CD_NODE_4691_length_7013_cov_4.55936 GeversD_CD_NODE_1866_length_21510_cov_5.80569_fragment_1 4.211652121885099
GeversD_CD_NODE_496_length_62431_cov_12.5194_fragment_1 GeversD_CD_NODE_1866_length_21510_cov_5.80569_fragment_1 6.1518561177187445
GeversD_CD_NODE_5255_length_8069_cov_3.62353 GeversD_CD_NODE_1866_length_21510_cov_5.80569_fragment_1 3.4582442164576053
GeversD_CD_NODE_88_length_118586_cov_16.4264_fragment_2 GeversD_CD_NODE_1866_length_21510_cov_5.80569_fragment_1 3.367155788740745
IjazUZ_CD_NODE_99_length_66579_ID_35132_fragment_1 GeversD_CD_NODE_1866_length_21510_cov_5.80569_fragment_1 3.5517225586023846
IjazUZ_healthy_NODE_1618_length_9215_ID_32820 GeversD_CD_NODE_1866_length_21510_cov_5.80569_fragment_1 3.1776814064025727
IjazUZ_healthy_NODE_185_length_33606_ID_38214_fragment_1 GeversD_CD_NODE_1866_length_21510_cov_5.80569_fragment_1 3.4582442164576053
GeversD_CD_NODE_1566_length_6362_cov_3.83859 GeversD_CD_NODE_186_length_81729_cov_8.1816 8.229462370543544
GeversD_CD_NODE_18_length_250317_cov_13.3435_fragment_2 GeversD_CD_NODE_186_length_81729_cov_8.1816 16.490157726968796
GeversD_CD_NODE_2166_length_10314_cov_3.67463 GeversD_CD_NODE_186_length_81729_cov_8.1816 9.269067970612348
GeversD_CD_NODE_21_length_254596_cov_9.36868_fragment_1 GeversD_CD_NODE_186_length_81729_cov_8.1816 5.416549589600419
GeversD_CD_NODE_2489_length_14272_cov_26.6165 GeversD_CD_NODE_186_length_81729_cov_8.1816 18.987495443662624
GeversD_CD_NODE_320_length_61518_cov_25.1565 GeversD_CD_NODE_186_length_81729_cov_8.1816 16.299069760255527
GeversD_CD_NODE_382_length_31473_cov_5.74588_fragment_1 GeversD_CD_NODE_186_length_81729_cov_8.1816 8.003637041025186
GeversD_CD_NODE_4019_length_7617_cov_9.83933 GeversD_CD_NODE_186_length_81729_cov_8.1816 1.1947011215210877
GeversD_CD_NODE_4505_length_7498_cov_5.65538 GeversD_CD_NODE_186_length_81729_cov_8.1816 23.861477757500058
GeversD_CD_NODE_531_length_56087_cov_112.075 GeversD_CD_NODE_186_length_81729_cov_8.1816 4.524855447178852
GeversD_CD_NODE_581_length_39711_cov_21.7059_fragment_1 GeversD_CD_NODE_186_length_81729_cov_8.1816 7.355516492525637
GeversD_CD_NODE_66_length_100970_cov_6.42068_fragment_2 GeversD_CD_NODE_186_length_81729_cov_8.1816 70.78925695031751
GeversD_CD_NODE_832_length_16760_cov_6.15492 GeversD_CD_NODE_186_length_81729_cov_8.1816 2.339780923961208
GeversD_CD_NODE_8479_length_5418_cov_82.8012 GeversD_CD_NODE_186_length_81729_cov_8.1816 1.7251827988073325
IjazUZ_CD_NODE_1364_length_5387_ID_38990 GeversD_CD_NODE_186_length_81729_cov_8.1816 2.2012339162502927
IjazUZ_CD_NODE_752_length_7311_ID_21315 GeversD_CD_NODE_186_length_81729_cov_8.1816 5.110319069451056
IjazUZ_healthy_NODE_1023_length_10611_ID_93308 GeversD_CD_NODE_186_length_81729_cov_8.1816 14.113684401498233
IjazUZ_healthy_NODE_1545_length_5416_ID_17595 GeversD_CD_NODE_186_length_81729_cov_8.1816 1.7251827988073325
IjazUZ_healthy_NODE_363_length_12755_ID_13972 GeversD_CD_NODE_186_length_81729_cov_8.1816 27.388855414968425
IjazUZ_healthy_NODE_768_length_13062_ID_59460 GeversD_CD_NODE_186_length_81729_cov_8.1816 1.1947011215210877
IjazUZ_healthy_NODE_784_length_9457_ID_34526 GeversD_CD_NODE_186_length_81729_cov_8.1816 28.435277783640473
GeversD_CD_NODE_119_length_90356_cov_19.2684_fragment_1 GeversD_CD_NODE_186_length_89749_cov_28.2818_fragment_1 5.835722872721475
GeversD_CD_NODE_1456_length_13611_cov_48.3351 GeversD_CD_NODE_186_length_89749_cov_28.2818_fragment_1 3.534897552516914
GeversD_CD_NODE_168_length_82414_cov_6.83771_fragment_2 GeversD_CD_NODE_186_length_89749_cov_28.2818_fragment_1 10.954827191930786
GeversD_CD_NODE_1715_length_21047_cov_55.3015 GeversD_CD_NODE_186_length_89749_cov_28.2818_fragment_1 1.8561877881862108
GeversD_CD_NODE_1854_length_21647_cov_7.76283 GeversD_CD_NODE_186_length_89749_cov_28.2818_fragment_1 4.636319584184398
GeversD_CD_NODE_18_length_276635_cov_21.5054_fragment_1 GeversD_CD_NODE_186_length_89749_cov_28.2818_fragment_1 10.382379507087833
GeversD_CD_NODE_284_length_58450_cov_29.7312 GeversD_CD_NODE_186_length_89749_cov_28.2818_fragment_1 27.085412482570582
GeversD_CD_NODE_28_length_184510_cov_125.842_fragment_3 GeversD_CD_NODE_186_length_89749_cov_28.2818_fragment_1 8.459816694578475
GeversD_CD_NODE_54_length_153656_cov_51.1729_fragment_1 GeversD_CD_NODE_186_length_89749_cov_28.2818_fragment_1 10.501110829304995
GeversD_CD_NODE_660_length_20137_cov_51.5919 GeversD_CD_NODE_186_length_89749_cov_28.2818_fragment_1 7.182625371453253
GeversD_CD_NODE_693_length_43262_cov_11.246 GeversD_CD_NODE_186_length_89749_cov_28.2818_fragment_1 30.570568102596837
GeversD_CD_NODE_75_length_103352_cov_39.4288_fragment_1 GeversD_CD_NODE_186_length_89749_cov_28.2818_fragment_1 35.78765477005071
GeversD_CD_NODE_843_length_40584_cov_5.46367 GeversD_CD_NODE_186_length_89749_cov_28.2818_fragment_1 32.249637565932986
GeversD_healthy_NODE_347_length_25840_cov_6.68253_fragment_1 GeversD_CD_NODE_186_length_89749_cov_28.2818_fragment_1 7.919702287768621
GeversD_healthy_NODE_780_length_13472_cov_4.4261 GeversD_CD_NODE_186_length_89749_cov_28.2818_fragment_1 7.224910816996272
GeversD_healthy_NODE_983_length_10774_cov_4.2169 GeversD_CD_NODE_186_length_89749_cov_28.2818_fragment_1 6.149443033671425
GeversD_CD_NODE_196_length_70032_cov_31.8056_fragment_1 GeversD_CD_NODE_186_length_91777_cov_39.5486_fragment_1 1.0352639860300483
GeversD_CD_NODE_646_length_45789_cov_44.5066 GeversD_CD_NODE_186_length_91777_cov_39.5486_fragment_1 18.75248754416726
GeversD_healthy_NODE_2_length_595164_cov_104.706_fragment_2 GeversD_CD_NODE_186_length_91777_cov_39.5486_fragment_1 68.33222897925721
GeversD_healthy_NODE_457_length_40102_cov_65.773 GeversD_CD_NODE_186_length_91777_cov_39.5486_fragment_1 4.403157007556719
IjazUZ_CD_NODE_168_length_61608_ID_3056_fragment_1 GeversD_CD_NODE_186_length_91777_cov_39.5486_fragment_1 2.2032437051077283
IjazUZ_CD_NODE_4_length_226679_ID_9232_fragment_1 GeversD_CD_NODE_186_length_91777_cov_39.5486_fragment_1 12.823540220594182
GeversD_CD_NODE_336_length_54983_cov_41.174 GeversD_CD_NODE_1872_length_18064_cov_6.14837 2.2590808315788236
GeversD_CD_NODE_3579_length_9241_cov_5.34683 GeversD_CD_NODE_1872_length_18064_cov_6.14837 1.566572879283469
GeversD_healthy_NODE_35_length_174489_cov_18.5769_fragment_1 GeversD_CD_NODE_1872_length_18064_cov_6.14837 2.6039394039323662
GeversD_CD_NODE_10_length_210777_cov_17.9801_fragment_2 GeversD_CD_NODE_1873_length_18058_cov_38.9332 37.85522841603017
GeversD_CD_NODE_1118_length_37250_cov_104.72 GeversD_CD_NODE_1873_length_18058_cov_38.9332 39.36493169080641
GeversD_CD_NODE_1254_length_7768_cov_269.649 GeversD_CD_NODE_1873_length_18058_cov_38.9332 7.068216307758989
GeversD_CD_NODE_1282_length_15831_cov_425.705 GeversD_CD_NODE_1873_length_18058_cov_38.9332 43.50940957988309
GeversD_CD_NODE_140_length_66021_cov_217.645_fragment_1 GeversD_CD_NODE_1873_length_18058_cov_38.9332 12.08121522791432
GeversD_CD_NODE_149_length_87150_cov_9.19656_fragment_1 GeversD_CD_NODE_1873_length_18058_cov_38.9332 16.095511660497436
GeversD_CD_NODE_156_length_105612_cov_46.2171_fragment_1 GeversD_CD_NODE_1873_length_18058_cov_38.9332 1.8769628300122259
GeversD_CD_NODE_176_length_83895_cov_32.157_fragment_1 GeversD_CD_NODE_1873_length_18058_cov_38.9332 16.377022076926085
GeversD_CD_NODE_1887_length_20550_cov_60.7406 GeversD_CD_NODE_1873_length_18058_cov_38.9332 8.05083985394549
GeversD_CD_NODE_18_length_218947_cov_56.8836_fragment_3 GeversD_CD_NODE_1873_length_18058_cov_38.9332 15.587324496062614
GeversD_CD_NODE_20_length_190846_cov_48.4922_fragment_1 GeversD_CD_NODE_1873_length_18058_cov_38.9332 21.431688567521824
GeversD_CD_NODE_2605_length_10950_cov_33.4545 GeversD_CD_NODE_1873_length_18058_cov_38.9332 5.94208659448424
GeversD_CD_NODE_294_length_44910_cov_182.895 GeversD_CD_NODE_1873_length_18058_cov_38.9332 57.69203013472755
GeversD_CD_NODE_394_length_43587_cov_63.7135 GeversD_CD_NODE_1873_length_18058_cov_38.9332 38.46174842236447
GeversD_CD_NODE_3_length_438002_cov_39.5368_fragment_6 GeversD_CD_NODE_1873_length_18058_cov_38.9332 8.925597219814957
GeversD_CD_NODE_40_length_107868_cov_36.3623_fragment_1 GeversD_CD_NODE_1873_length_18058_cov_38.9332 9.731382713663383
GeversD_CD_NODE_48_length_160960_cov_337.743_fragment_2 GeversD_CD_NODE_1873_length_18058_cov_38.9332 53.3754273206818
GeversD_CD_NODE_50_length_59427_cov_9.52398_fragment_1 GeversD_CD_NODE_1873_length_18058_cov_38.9332 13.00966245937423
GeversD_CD_NODE_512_length_54308_cov_81.587_fragment_1 GeversD_CD_NODE_1873_length_18058_cov_38.9332 17.1861907127643
GeversD_CD_NODE_567_length_28028_cov_18.2999 GeversD_CD_NODE_1873_length_18058_cov_38.9332 11.261940834752775
GeversD_CD_NODE_589_length_39318_cov_23.9944 GeversD_CD_NODE_1873_length_18058_cov_38.9332 11.99192886692029
GeversD_CD_NODE_73_length_143442_cov_175.785_fragment_1 GeversD_CD_NODE_1873_length_18058_cov_38.9332 16.095511660497436
GeversD_CD_NODE_77_length_153107_cov_21.9231_fragment_1 GeversD_CD_NODE_1873_length_18058_cov_38.9332 18.45512914991827
GeversD_CD_NODE_791_length_22728_cov_57.3521 GeversD_CD_NODE_1873_length_18058_cov_38.9332 34.885967964848184
GeversD_CD_NODE_88_length_117940_cov_206.775_fragment_1 GeversD_CD_NODE_1873_length_18058_cov_38.9332 12.463412261230225
GeversD_CD_NODE_924_length_22046_cov_4.64426 GeversD_CD_NODE_1873_length_18058_cov_38.9332 5.425612929962948
GeversD_healthy_NODE_18_length_193324_cov_65.6927_fragment_2 GeversD_CD_NODE_1873_length_18058_cov_38.9332 38.25352423647256
GeversD_healthy_NODE_2_length_354834_cov_11.5304_fragment_1 GeversD_CD_NODE_1873_length_18058_cov_38.9332 8.925597219814957
GeversD_healthy_NODE_318_length_58134_cov_15.026_fragment_1 GeversD_CD_NODE_1873_length_18058_cov_38.9332 16.095511660497436
GeversD_healthy_NODE_577_length_17498_cov_4.9433 GeversD_CD_NODE_1873_length_18058_cov_38.9332 17.1861907127643
IjazUZ_CD_NODE_213_length_27387_ID_5720 GeversD_CD_NODE_1873_length_18058_cov_38.9332 11.419428440734407
GeversD_CD_NODE_1042_length_30244_cov_10.3069 GeversD_CD_NODE_1875_length_17778_cov_7.15116 6.109455168880502
GeversD_CD_NODE_1234_length_9442_cov_4.01353 GeversD_CD_NODE_1875_length_17778_cov_7.15116 2.742799469384628
GeversD_CD_NODE_1369_length_23820_cov_11.448 GeversD_CD_NODE_1875_length_17778_cov_7.15116 10.117822425189928
GeversD_CD_NODE_1665_length_13546_cov_4.26803 GeversD_CD_NODE_1875_length_17778_cov_7.15116 2.6264551130862293
GeversD_CD_NODE_1974_length_9637_cov_3.67439 GeversD_CD_NODE_1875_length_17778_cov_7.15116 33.29823384900306
GeversD_CD_NODE_2073_length_16074_cov_4.90536 GeversD_CD_NODE_1875_length_17778_cov_7.15116 28.198913852656567
GeversD_CD_NODE_2536_length_15299_cov_8.22081 GeversD_CD_NODE_1875_length_17778_cov_7.15116 2.517471856814068
GeversD_CD_NODE_2552_length_17642_cov_5.34645 GeversD_CD_NODE_1875_length_17778_cov_7.15116 2.6264551130862293
GeversD_CD_NODE_3110_length_8958_cov_6.96731 GeversD_CD_NODE_1875_length_17778_cov_7.15116 3.6796842930415545
GeversD_CD_NODE_3290_length_13622_cov_5.5935 GeversD_CD_NODE_1875_length_17778_cov_7.15116 8.10207801575832
GeversD_CD_NODE_390_length_67766_cov_59.162_fragment_1 GeversD_CD_NODE_1875_length_17778_cov_7.15116 7.882287167147518
GeversD_CD_NODE_4825_length_8990_cov_4.57795 GeversD_CD_NODE_1875_length_17778_cov_7.15116 28.719344905571546
GeversD_CD_NODE_5489_length_7669_cov_4.17061 GeversD_CD_NODE_1875_length_17778_cov_7.15116 26.326586103099835
GeversD_CD_NODE_824_length_36351_cov_8.64269_fragment_1 GeversD_CD_NODE_1875_length_17778_cov_7.15116 18.92160198515012
GeversD_CD_NODE_985_length_33039_cov_6.88212 GeversD_CD_NODE_1875_length_17778_cov_7.15116 15.953495265754263
GeversD_healthy_NODE_466_length_39253_cov_67.0879 GeversD_CD_NODE_1875_length_17778_cov_7.15116 1.091437648605912
GeversD_healthy_NODE_681_length_28710_cov_8.74737 GeversD_CD_NODE_1875_length_17778_cov_7.15116 8.881095318048622
IjazUZ_CD_NODE_174_length_6556_ID_14015 GeversD_CD_NODE_1875_length_17778_cov_7.15116 4.457351913189783
IjazUZ_CD_NODE_214_length_32652_ID_17870 GeversD_CD_NODE_1875_length_17778_cov_7.15116 6.252272744299726
IjazUZ_healthy_NODE_1180_length_5259_ID_64684 GeversD_CD_NODE_1875_length_17778_cov_7.15116 1.3861099821119724
IjazUZ_healthy_NODE_2580_length_5382_ID_65817 GeversD_CD_NODE_1875_length_17778_cov_7.15116 3.4835508586591315
GeversD_CD_NODE_1192_length_30711_cov_46.844 GeversD_CD_NODE_1877_length_16332_cov_8.54125 8.202400010541247
GeversD_CD_NODE_1231_length_31418_cov_21.9592 GeversD_CD_NODE_1877_length_16332_cov_8.54125 8.485407945768891
GeversD_CD_NODE_1300_length_11242_cov_4.85403 GeversD_CD_NODE_1877_length_16332_cov_8.54125 5.146463480374034
GeversD_CD_NODE_1305_length_11146_cov_5.45974 GeversD_CD_NODE_1877_length_16332_cov_8.54125 14.820820172442676
GeversD_CD_NODE_1367_length_31533_cov_7.28502 GeversD_CD_NODE_1877_length_16332_cov_8.54125 40.86267026989298
GeversD_CD_NODE_1660_length_11707_cov_7.56737 GeversD_CD_NODE_1877_length_16332_cov_8.54125 43.93624770899687
GeversD_CD_NODE_1817_length_24758_cov_11.5954 GeversD_CD_NODE_1877_length_16332_cov_8.54125 17.402362403082684
GeversD_CD_NODE_1837_length_15972_cov_12.4738 GeversD_CD_NODE_1877_length_16332_cov_8.54125 41.755320863010844
GeversD_CD_NODE_213_length_71787_cov_87.74_fragment_1 GeversD_CD_NODE_1877_length_16332_cov_8.54125 7.7631745721911924
GeversD_CD_NODE_2329_length_13726_cov_14.9325 GeversD_CD_NODE_1877_length_16332_cov_8.54125 10.999831123896929
GeversD_CD_NODE_2496_length_6599_cov_10.7986 GeversD_CD_NODE_1877_length_16332_cov_8.54125 21.141009411041306
GeversD_CD_NODE_24_length_202735_cov_44.4217_fragment_1 GeversD_CD_NODE_1877_length_16332_cov_8.54125 8.340590526917442
GeversD_CD_NODE_2826_length_13876_cov_21.8422 GeversD_CD_NODE_1877_length_16332_cov_8.54125 5.0285244823695985
GeversD_CD_NODE_306_length_22339_cov_7.16496 GeversD_CD_NODE_1877_length_16332_cov_8.54125 10.248003869399305
GeversD_CD_NODE_318_length_42281_cov_8.58547_fragment_1 GeversD_CD_NODE_1877_length_16332_cov_8.54125 9.239807440151584
GeversD_CD_NODE_319_length_36107_cov_63.6385 GeversD_CD_NODE_1877_length_16332_cov_8.54125 2.9709834253928777
GeversD_CD_NODE_454_length_30511_cov_36.2151 GeversD_CD_NODE_1877_length_16332_cov_8.54125 21.661129213727207
GeversD_CD_NODE_5075_length_8446_cov_7.18544 GeversD_CD_NODE_1877_length_16332_cov_8.54125 3.148081179255482
GeversD_CD_NODE_685_length_21260_cov_8.91049 GeversD_CD_NODE_1877_length_16332_cov_8.54125 15.035885908031702
GeversD_CD_NODE_729_length_45420_cov_86.1352_fragment_1 GeversD_CD_NODE_1877_length_16332_cov_8.54125 8.10207801575832
GeversD_CD_NODE_7565_length_6068_cov_3.37186 GeversD_CD_NODE_1877_length_16332_cov_8.54125 33.29823384900306
GeversD_CD_NODE_788_length_34770_cov_45.4595 GeversD_CD_NODE_1877_length_16332_cov_8.54125 8.485407945768891
GeversD_CD_NODE_890_length_19718_cov_31.5432 GeversD_CD_NODE_1877_length_16332_cov_8.54125 22.06338403213643
GeversD_CD_NODE_913_length_36024_cov_14.51 GeversD_CD_NODE_1877_length_16332_cov_8.54125 2.8423266851949576
GeversD_CD_NODE_964_length_32471_cov_25.9233 GeversD_CD_NODE_1877_length_16332_cov_8.54125 3.3049220850718486
GeversD_healthy_NODE_133_length_96537_cov_6.92058_fragment_3 GeversD_CD_NODE_1877_length_16332_cov_8.54125 3.061232561333683
GeversD_healthy_NODE_1448_length_14086_cov_9.66403 GeversD_CD_NODE_1877_length_16332_cov_8.54125 17.657427732518677
GeversD_healthy_NODE_1661_length_12054_cov_6.54171 GeversD_CD_NODE_1877_length_16332_cov_8.54125 8.786309531391996
GeversD_healthy_NODE_569_length_33790_cov_10.6632 GeversD_CD_NODE_1877_length_16332_cov_8.54125 5.283725753758277
IjazUZ_CD_NODE_1128_length_5010_ID_5007 GeversD_CD_NODE_1877_length_16332_cov_8.54125 3.6796842930415545
IjazUZ_CD_NODE_12_length_239450_ID_13709_fragment_1 GeversD_CD_NODE_1877_length_16332_cov_8.54125 13.00824324302696
IjazUZ_CD_NODE_1396_length_6209_ID_32896 GeversD_CD_NODE_1877_length_16332_cov_8.54125 1.1432299288495082
IjazUZ_CD_NODE_176_length_36569_ID_22188 GeversD_CD_NODE_1877_length_16332_cov_8.54125 5.663796642365976
IjazUZ_CD_NODE_445_length_15933_ID_2988 GeversD_CD_NODE_1877_length_16332_cov_8.54125 16.573071456602566
IjazUZ_CD_NODE_471_length_15261_ID_14372 GeversD_CD_NODE_1877_length_16332_cov_8.54125 13.957626272095492
IjazUZ_CD_NODE_981_length_5627_ID_56099 GeversD_CD_NODE_1877_length_16332_cov_8.54125 17.243367658294105
IjazUZ_healthy_NODE_121_length_33282_ID_64287 GeversD_CD_NODE_1877_length_16332_cov_8.54125 5.908997097331702
IjazUZ_healthy_NODE_128_length_35076_ID_76726 GeversD_CD_NODE_1877_length_16332_cov_8.54125 5.283725753758277
IjazUZ_healthy_NODE_138_length_36254_ID_105021 GeversD_CD_NODE_1877_length_16332_cov_8.54125 5.783494293912024
IjazUZ_healthy_NODE_170_length_35082_ID_41280 GeversD_CD_NODE_1877_length_16332_cov_8.54125 5.283725753758277
IjazUZ_healthy_NODE_1787_length_9369_ID_108757 GeversD_CD_NODE_1877_length_16332_cov_8.54125 2.2266127698814246
IjazUZ_healthy_NODE_2271_length_6849_ID_67364 GeversD_CD_NODE_1877_length_16332_cov_8.54125 9.211964179821173
IjazUZ_healthy_NODE_241_length_26305_ID_38484 GeversD_CD_NODE_1877_length_16332_cov_8.54125 3.7631402751453935
IjazUZ_healthy_NODE_304_length_25554_ID_5603_fragment_1 GeversD_CD_NODE_1877_length_16332_cov_8.54125 5.0285244823695985
IjazUZ_healthy_NODE_322_length_18860_ID_25764 GeversD_CD_NODE_1877_length_16332_cov_8.54125 15.728482344446373
IjazUZ_healthy_NODE_351_length_18134_ID_24797 GeversD_CD_NODE_1877_length_16332_cov_8.54125 13.116829332235337
IjazUZ_healthy_NODE_646_length_14848_ID_18662 GeversD_CD_NODE_1877_length_16332_cov_8.54125 10.526586477349703
IjazUZ_healthy_NODE_711_length_10456_ID_13305 GeversD_CD_NODE_1877_length_16332_cov_8.54125 5.858550355635237
IjazUZ_healthy_NODE_820_length_15497_ID_111229 GeversD_CD_NODE_1877_length_16332_cov_8.54125 7.817961386340497
GeversD_CD_NODE_2419_length_8518_cov_4.6597 GeversD_CD_NODE_1880_length_23933_cov_84.5766_fragment_1 4.467558942225087
GeversD_CD_NODE_693_length_26083_cov_8.96058 GeversD_CD_NODE_1880_length_23933_cov_84.5766_fragment_1 2.8851564024189313
IjazUZ_CD_NODE_1535_length_8544_ID_4477 GeversD_CD_NODE_1880_length_23933_cov_84.5766_fragment_1 14.815907875144823
IjazUZ_CD_NODE_950_length_9943_ID_18732 GeversD_CD_NODE_1880_length_23933_cov_84.5766_fragment_1 2.3444493693108717
IjazUZ_healthy_NODE_1429_length_8027_ID_78422 GeversD_CD_NODE_1880_length_23933_cov_84.5766_fragment_1 6.145312106461472
IjazUZ_healthy_NODE_1878_length_9041_ID_49390 GeversD_CD_NODE_1880_length_23933_cov_84.5766_fragment_1 9.720920818343426
GeversD_CD_NODE_1358_length_31628_cov_15.3824 GeversD_CD_NODE_1881_length_19169_cov_17.6611 1.030388225794467
GeversD_CD_NODE_240_length_43347_cov_57.5307_fragment_1 GeversD_CD_NODE_1881_length_19169_cov_17.6611 1.308259202267478
GeversD_CD_NODE_331_length_33038_cov_36.6847 GeversD_CD_NODE_1881_length_19169_cov_17.6611 3.063386312677717
GeversD_healthy_NODE_176_length_35916_cov_16.6387 GeversD_CD_NODE_1881_length_19169_cov_17.6611 8.079511775216883
GeversD_healthy_NODE_403_length_23538_cov_3.89286 GeversD_CD_NODE_1881_length_19169_cov_17.6611 9.191106382363401
GeversD_CD_NODE_1096_length_37769_cov_12.2932 GeversD_CD_NODE_1882_length_6388_cov_11.7301 2.6791630340057067
GeversD_CD_NODE_15_length_221306_cov_28.0277_fragment_3 GeversD_CD_NODE_1882_length_6388_cov_11.7301 16.159279533318728
GeversD_CD_NODE_1611_length_18367_cov_20.9555 GeversD_CD_NODE_1882_length_6388_cov_11.7301 1.121155850853408
GeversD_CD_NODE_3784_length_9425_cov_4.25229 GeversD_CD_NODE_1882_length_6388_cov_11.7301 5.556949480477468
GeversD_CD_NODE_397_length_44018_cov_14.8948_fragment_1 GeversD_CD_NODE_1882_length_6388_cov_11.7301 19.421807498097188
GeversD_CD_NODE_41_length_164554_cov_10.236_fragment_1 GeversD_CD_NODE_1882_length_6388_cov_11.7301 6.413819257251865
GeversD_CD_NODE_422_length_60496_cov_59.1247_fragment_1 GeversD_CD_NODE_1882_length_6388_cov_11.7301 22.220326140482932
GeversD_CD_NODE_4744_length_7084_cov_5.74876 GeversD_CD_NODE_1882_length_6388_cov_11.7301 5.753207489394
GeversD_CD_NODE_500_length_17971_cov_7.81168 GeversD_CD_NODE_1882_length_6388_cov_11.7301 24.41031071545306
GeversD_CD_NODE_701_length_43580_cov_12.4972_fragment_1 GeversD_CD_NODE_1882_length_6388_cov_11.7301 5.727518478459866
GeversD_CD_NODE_731_length_19451_cov_10.7849 GeversD_CD_NODE_1882_length_6388_cov_11.7301 23.065616218723502
GeversD_CD_NODE_886_length_8496_cov_19.4189 GeversD_CD_NODE_1882_length_6388_cov_11.7301 27.03345659009841
GeversD_CD_NODE_971_length_36780_cov_19.0473 GeversD_CD_NODE_1882_length_6388_cov_11.7301 5.773245419501277
IjazUZ_CD_NODE_2610_length_5678_ID_45046 GeversD_CD_NODE_1882_length_6388_cov_11.7301 29.37587927090665
IjazUZ_CD_NODE_616_length_10978_ID_28348 GeversD_CD_NODE_1882_length_6388_cov_11.7301 5.380894858107275
IjazUZ_CD_NODE_93_length_96673_ID_13139_fragment_2 GeversD_CD_NODE_1882_length_6388_cov_11.7301 19.136786011594786
IjazUZ_healthy_NODE_317_length_19106_ID_76254 GeversD_CD_NODE_1882_length_6388_cov_11.7301 10.764455046289044
GeversD_CD_NODE_1014_length_8407_cov_5.10668 GeversD_CD_NODE_1883_length_17973_cov_41.9355 2.8675769935749633
GeversD_CD_NODE_119_length_72065_cov_10.8706 GeversD_CD_NODE_1883_length_17973_cov_41.9355 3.7913481648609038
GeversD_CD_NODE_136_length_80171_cov_8.05915_fragment_2 GeversD_CD_NODE_1883_length_17973_cov_41.9355 2.6819339398450586
GeversD_CD_NODE_153_length_75792_cov_138.064 GeversD_CD_NODE_1883_length_17973_cov_41.9355 13.192017889908144
GeversD_CD_NODE_159_length_84014_cov_9.57289_fragment_1 GeversD_CD_NODE_1883_length_17973_cov_41.9355 2.262030879012154
GeversD_CD_NODE_1708_length_6647_cov_5.18174 GeversD_CD_NODE_1883_length_17973_cov_41.9355 18.506315960004464
GeversD_CD_NODE_172_length_103403_cov_35.7624_fragment_1 GeversD_CD_NODE_1883_length_17973_cov_41.9355 14.005917630350869
GeversD_CD_NODE_17_length_185934_cov_35.7272_fragment_3 GeversD_CD_NODE_1883_length_17973_cov_41.9355 2.427148403802522
GeversD_CD_NODE_1804_length_16641_cov_9.91071 GeversD_CD_NODE_1883_length_17973_cov_41.9355 15.728482344446373
GeversD_CD_NODE_203_length_67869_cov_34.1923 GeversD_CD_NODE_1883_length_17973_cov_41.9355 3.997712644837761
GeversD_CD_NODE_21_length_190828_cov_15.0926_fragment_2 GeversD_CD_NODE_1883_length_17973_cov_41.9355 2.393094671342257
GeversD_CD_NODE_2632_length_5868_cov_4.9914 GeversD_CD_NODE_1883_length_17973_cov_41.9355 3.6796842930415545
GeversD_CD_NODE_272_length_48204_cov_16.6104 GeversD_CD_NODE_1883_length_17973_cov_41.9355 9.765703330017274
GeversD_CD_NODE_2752_length_15686_cov_7.29851 GeversD_CD_NODE_1883_length_17973_cov_41.9355 14.361903678991045
GeversD_CD_NODE_283_length_76106_cov_26.0933_fragment_1 GeversD_CD_NODE_1883_length_17973_cov_41.9355 10.060030132328745
GeversD_CD_NODE_2919_length_7774_cov_3.95077 GeversD_CD_NODE_1883_length_17973_cov_41.9355 3.0021143553593808
GeversD_CD_NODE_2970_length_7654_cov_10.6714 GeversD_CD_NODE_1883_length_17973_cov_41.9355 17.80749252115142
GeversD_CD_NODE_299_length_77751_cov_28.7847_fragment_2 GeversD_CD_NODE_1883_length_17973_cov_41.9355 50.928428901845436
GeversD_CD_NODE_3007_length_9298_cov_6.5865 GeversD_CD_NODE_1883_length_17973_cov_41.9355 3.0021143553593808
GeversD_CD_NODE_352_length_65772_cov_22.8561 GeversD_CD_NODE_1883_length_17973_cov_41.9355 6.3817265892055675
GeversD_CD_NODE_3663_length_9921_cov_5.84492 GeversD_CD_NODE_1883_length_17973_cov_41.9355 15.652889343356073
GeversD_CD_NODE_367_length_45918_cov_16.2892 GeversD_CD_NODE_1883_length_17973_cov_41.9355 10.315009957957905
GeversD_CD_NODE_367_length_64021_cov_32.2419_fragment_1 GeversD_CD_NODE_1883_length_17973_cov_41.9355 2.4969177398321234
GeversD_CD_NODE_383_length_17456_cov_4.54083 GeversD_CD_NODE_1883_length_17973_cov_41.9355 5.0285244823695985
GeversD_CD_NODE_397_length_26812_cov_4.95736 GeversD_CD_NODE_1883_length_17973_cov_41.9355 1.5074613479830754
GeversD_CD_NODE_408_length_70908_cov_19.885_fragment_1 GeversD_CD_NODE_1883_length_17973_cov_41.9355 25.218315491194154
GeversD_CD_NODE_419_length_42575_cov_9.55024 GeversD_CD_NODE_1883_length_17973_cov_41.9355 2.393094671342257
GeversD_CD_NODE_4215_length_7830_cov_7.70328 GeversD_CD_NODE_1883_length_17973_cov_41.9355 10.366672070121819
GeversD_CD_NODE_4361_length_7766_cov_12.6096 GeversD_CD_NODE_1883_length_17973_cov_41.9355 3.307620810722576
GeversD_CD_NODE_4460_length_7804_cov_7.4238 GeversD_CD_NODE_1883_length_17973_cov_41.9355 2.742799469384628
GeversD_CD_NODE_466_length_47322_cov_51.5627 GeversD_CD_NODE_1883_length_17973_cov_41.9355 9.765703330017274
GeversD_CD_NODE_46_length_141484_cov_11.3857_fragment_2 GeversD_CD_NODE_1883_length_17973_cov_41.9355 2.9709834253928777
GeversD_CD_NODE_474_length_60043_cov_86.5958_fragment_1 GeversD_CD_NODE_1883_length_17973_cov_41.9355 60.974488800804146
GeversD_CD_NODE_505_length_43218_cov_6.7281 GeversD_CD_NODE_1883_length_17973_cov_41.9355 12.860658229303237
GeversD_CD_NODE_517_length_55424_cov_7.1218_fragment_1 GeversD_CD_NODE_1883_length_17973_cov_41.9355 10.249477849462423
GeversD_CD_NODE_559_length_44244_cov_40.2978 GeversD_CD_NODE_1883_length_17973_cov_41.9355 5.549391267843464
GeversD_CD_NODE_576_length_49463_cov_17.939 GeversD_CD_NODE_1883_length_17973_cov_41.9355 9.654657972397406
GeversD_CD_NODE_598_length_48599_cov_20.2518_fragment_1 GeversD_CD_NODE_1883_length_17973_cov_41.9355 10.44992825133535
GeversD_CD_NODE_657_length_45173_cov_30.4262 GeversD_CD_NODE_1883_length_17973_cov_41.9355 2.3265639346092177
GeversD_CD_NODE_676_length_38933_cov_7.59509 GeversD_CD_NODE_1883_length_17973_cov_41.9355 3.3049220850718486
GeversD_CD_NODE_710_length_38071_cov_42.1792 GeversD_CD_NODE_1883_length_17973_cov_41.9355 3.2539299055014963
GeversD_CD_NODE_72_length_143532_cov_15.8045_fragment_1 GeversD_CD_NODE_1883_length_17973_cov_41.9355 4.32334719524047
GeversD_CD_NODE_750_length_39379_cov_9.24385 GeversD_CD_NODE_1883_length_17973_cov_41.9355 2.927238290931352
GeversD_CD_NODE_764_length_25654_cov_35.932 GeversD_CD_NODE_1883_length_17973_cov_41.9355 9.99303601495334
GeversD_CD_NODE_766_length_39875_cov_52.3148 GeversD_CD_NODE_1883_length_17973_cov_41.9355 10.736693293257677
GeversD_CD_NODE_801_length_9672_cov_14.1038 GeversD_CD_NODE_1883_length_17973_cov_41.9355 6.436899589320357
GeversD_CD_NODE_839_length_36075_cov_10.1844 GeversD_CD_NODE_1883_length_17973_cov_41.9355 3.0156354196611668
GeversD_CD_NODE_932_length_22018_cov_77.4117 GeversD_CD_NODE_1883_length_17973_cov_41.9355 4.034823378218843
GeversD_CD_NODE_94_length_62448_cov_23.5752 GeversD_CD_NODE_1883_length_17973_cov_41.9355 6.533246811538841
GeversD_healthy_NODE_1234_length_8451_cov_7.97963 GeversD_CD_NODE_1883_length_17973_cov_41.9355 6.670822492120824
GeversD_healthy_NODE_1372_length_19166_cov_8.0326_fragment_1 GeversD_CD_NODE_1883_length_17973_cov_41.9355 22.84969700788451
GeversD_healthy_NODE_2126_length_12815_cov_3.78205 GeversD_CD_NODE_1883_length_17973_cov_41.9355 2.8675769935749633
GeversD_healthy_NODE_220_length_50198_cov_8.41775 GeversD_CD_NODE_1883_length_17973_cov_41.9355 7.133001074880757
GeversD_healthy_NODE_223_length_49957_cov_16.8031 GeversD_CD_NODE_1883_length_17973_cov_41.9355 4.359571511790178
GeversD_healthy_NODE_379_length_52863_cov_7.141_fragment_1 GeversD_CD_NODE_1883_length_17973_cov_41.9355 20.278207164539868
GeversD_healthy_NODE_562_length_39308_cov_7.90171 GeversD_CD_NODE_1883_length_17973_cov_41.9355 2.927238290931352
GeversD_healthy_NODE_667_length_34185_cov_8.99435_fragment_1 GeversD_CD_NODE_1883_length_17973_cov_41.9355 20.302566751819853
IjazUZ_healthy_NODE_112_length_53465_ID_96629 GeversD_CD_NODE_1883_length_17973_cov_41.9355 4.2220431295333425
IjazUZ_healthy_NODE_1427_length_5797_ID_68406 GeversD_CD_NODE_1883_length_17973_cov_41.9355 26.326586103099835
GeversD_CD_NODE_4019_length_7617_cov_9.83933 GeversD_CD_NODE_1883_length_9938_cov_5.19427 12.151540673825007
GeversD_CD_NODE_4710_length_6471_cov_98.7209 GeversD_CD_NODE_1883_length_9938_cov_5.19427 26.63553306768282
GeversD_CD_NODE_531_length_56087_cov_112.075 GeversD_CD_NODE_1883_length_9938_cov_5.19427 18.23730985698794
GeversD_CD_NODE_8479_length_5418_cov_82.8012 GeversD_CD_NODE_1883_length_9938_cov_5.19427 26.63553306768282
GeversD_CD_NODE_964_length_6392_cov_5.07133 GeversD_CD_NODE_1883_length_9938_cov_5.19427 26.63553306768282
GeversD_healthy_NODE_2833_length_9587_cov_7.14089 GeversD_CD_NODE_1883_length_9938_cov_5.19427 8.589549949865447
IjazUZ_healthy_NODE_1144_length_6850_ID_100920 GeversD_CD_NODE_1883_length_9938_cov_5.19427 9.739903920810239
IjazUZ_healthy_NODE_1545_length_5416_ID_17595 GeversD_CD_NODE_1883_length_9938_cov_5.19427 21.783521779322925
GeversD_CD_NODE_1204_length_17395_cov_11.9295 GeversD_CD_NODE_1887_length_16263_cov_5.55553 5.6554417136379405
GeversD_CD_NODE_121_length_108892_cov_45.0932_fragment_1 GeversD_CD_NODE_1887_length_16263_cov_5.55553 5.577901202028868
GeversD_CD_NODE_1666_length_13092_cov_20.8913 GeversD_CD_NODE_1887_length_16263_cov_5.55553 8.729178436097179
GeversD_CD_NODE_1920_length_11529_cov_21.2363 GeversD_CD_NODE_1887_length_16263_cov_5.55553 38.53653689042712
GeversD_CD_NODE_2008_length_22494_cov_19.0084 GeversD_CD_NODE_1887_length_16263_cov_5.55553 5.1211563861892975
GeversD_CD_NODE_2042_length_19068_cov_39.9927 GeversD_CD_NODE_1887_length_16263_cov_5.55553 5.425612929962948
GeversD_CD_NODE_277_length_43232_cov_6.5106 GeversD_CD_NODE_1887_length_16263_cov_5.55553 8.572848313965778
GeversD_CD_NODE_4026_length_8586_cov_25.0992 GeversD_CD_NODE_1887_length_16263_cov_5.55553 4.077041474807468
GeversD_CD_NODE_5236_length_8738_cov_16.9405 GeversD_CD_NODE_1887_length_16263_cov_5.55553 34.8148636449829
GeversD_CD_NODE_58_length_127941_cov_97.1217_fragment_2 GeversD_CD_NODE_1887_length_16263_cov_5.55553 5.668390146436981
GeversD_CD_NODE_653_length_21968_cov_86.4652 GeversD_CD_NODE_1887_length_16263_cov_5.55553 5.537464544867267
GeversD_CD_NODE_786_length_35276_cov_12.2315 GeversD_CD_NODE_1887_length_16263_cov_5.55553 59.60702225489201
GeversD_CD_NODE_10_length_210777_cov_17.9801_fragment_2 GeversD_CD_NODE_1887_length_20550_cov_60.7406 26.735414515506612
GeversD_CD_NODE_1118_length_37250_cov_104.72 GeversD_CD_NODE_1887_length_20550_cov_60.7406 27.898305578519114
GeversD_CD_NODE_1218_length_8016_cov_256.571 GeversD_CD_NODE_1887_length_20550_cov_60.7406 9.019282235609555
GeversD_CD_NODE_1219_length_8009_cov_205.559 GeversD_CD_NODE_1887_length_20550_cov_60.7406 9.019282235609555
GeversD_CD_NODE_1282_length_15831_cov_425.705 GeversD_CD_NODE_1887_length_20550_cov_60.7406 8.830367337904335
GeversD_CD_NODE_140_length_66021_cov_217.645_fragment_1 GeversD_CD_NODE_1887_length_20550_cov_60.7406 27.043665458193317
GeversD_CD_NODE_149_length_87150_cov_9.19656_fragment_1 GeversD_CD_NODE_1887_length_20550_cov_60.7406 28.691401285481604
GeversD_CD_NODE_156_length_105612_cov_46.2171_fragment_1 GeversD_CD_NODE_1887_length_20550_cov_60.7406 13.023097408364709
GeversD_CD_NODE_176_length_83895_cov_32.157_fragment_1 GeversD_CD_NODE_1887_length_20550_cov_60.7406 29.135094404455778
GeversD_CD_NODE_1873_length_18058_cov_38.9332 GeversD_CD_NODE_1887_length_20550_cov_60.7406 8.05083985394549
GeversD_CD_NODE_18_length_218947_cov_56.8836_fragment_3 GeversD_CD_NODE_1887_length_20550_cov_60.7406 27.898305578519114
GeversD_CD_NODE_20_length_190846_cov_48.4922_fragment_1 GeversD_CD_NODE_1887_length_20550_cov_60.7406 20.95002077804125
GeversD_CD_NODE_2605_length_10950_cov_33.4545 GeversD_CD_NODE_1887_length_20550_cov_60.7406 12.05457888228909
GeversD_CD_NODE_294_length_44910_cov_182.895 GeversD_CD_NODE_1887_length_20550_cov_60.7406 26.735414515506612
GeversD_CD_NODE_3151_length_11547_cov_40.0079 GeversD_CD_NODE_1887_length_20550_cov_60.7406 11.840835334672757
GeversD_CD_NODE_394_length_43587_cov_63.7135 GeversD_CD_NODE_1887_length_20550_cov_60.7406 23.956466062096812
GeversD_CD_NODE_3_length_438002_cov_39.5368_fragment_6 GeversD_CD_NODE_1887_length_20550_cov_60.7406 29.705071446538888
GeversD_CD_NODE_40_length_107868_cov_36.3623_fragment_1 GeversD_CD_NODE_1887_length_20550_cov_60.7406 28.086202451788985
GeversD_CD_NODE_48_length_160960_cov_337.743_fragment_2 GeversD_CD_NODE_1887_length_20550_cov_60.7406 23.5302331432759
GeversD_CD_NODE_50_length_59427_cov_9.52398_fragment_1 GeversD_CD_NODE_1887_length_20550_cov_60.7406 9.714998286556728
GeversD_CD_NODE_512_length_54308_cov_81.587_fragment_1 GeversD_CD_NODE_1887_length_20550_cov_60.7406 30.43196846657095
GeversD_CD_NODE_552_length_16490_cov_217.367 GeversD_CD_NODE_1887_length_20550_cov_60.7406 26.649357451976883
GeversD_CD_NODE_567_length_28028_cov_18.2999 GeversD_CD_NODE_1887_length_20550_cov_60.7406 31.390295016697024
GeversD_CD_NODE_589_length_39318_cov_23.9944 GeversD_CD_NODE_1887_length_20550_cov_60.7406 48.07883626765472
GeversD_CD_NODE_73_length_143442_cov_175.785_fragment_1 GeversD_CD_NODE_1887_length_20550_cov_60.7406 28.691401285481604
GeversD_CD_NODE_77_length_153107_cov_21.9231_fragment_1 GeversD_CD_NODE_1887_length_20550_cov_60.7406 21.493855609884164
GeversD_CD_NODE_781_length_26145_cov_408.545 GeversD_CD_NODE_1887_length_20550_cov_60.7406 7.919702287768621
GeversD_CD_NODE_791_length_22728_cov_57.3521 GeversD_CD_NODE_1887_length_20550_cov_60.7406 23.402768180906712
GeversD_CD_NODE_81_length_104883_cov_7.71845_fragment_1 GeversD_CD_NODE_1887_length_20550_cov_60.7406 1.4347513901056397
GeversD_CD_NODE_829_length_10182_cov_12.6083 GeversD_CD_NODE_1887_length_20550_cov_60.7406 13.108391474084645
GeversD_CD_NODE_88_length_117940_cov_206.775_fragment_1 GeversD_CD_NODE_1887_length_20550_cov_60.7406 9.24524777606398
GeversD_CD_NODE_924_length_22046_cov_4.64426 GeversD_CD_NODE_1887_length_20550_cov_60.7406 28.38374520113436
GeversD_healthy_NODE_18_length_193324_cov_65.6927_fragment_2 GeversD_CD_NODE_1887_length_20550_cov_60.7406 27.043665458193317
GeversD_healthy_NODE_2_length_354834_cov_11.5304_fragment_1 GeversD_CD_NODE_1887_length_20550_cov_60.7406 26.443295336082258
GeversD_healthy_NODE_318_length_58134_cov_15.026_fragment_1 GeversD_CD_NODE_1887_length_20550_cov_60.7406 28.691401285481604
GeversD_healthy_NODE_577_length_17498_cov_4.9433 GeversD_CD_NODE_1887_length_20550_cov_60.7406 26.867622857580997
IjazUZ_CD_NODE_213_length_27387_ID_5720 GeversD_CD_NODE_1887_length_20550_cov_60.7406 31.75192926794226
IjazUZ_CD_NODE_253_length_7958_ID_14365 GeversD_CD_NODE_1887_length_20550_cov_60.7406 14.263318728390814
GeversD_CD_NODE_179_length_101665_cov_14.0609_fragment_1 GeversD_CD_NODE_1887_length_21055_cov_8.46924 5.277958860014119
GeversD_CD_NODE_1940_length_11379_cov_3.26069 GeversD_CD_NODE_1887_length_21055_cov_8.46924 2.9325517134606853
GeversD_CD_NODE_196_length_70032_cov_31.8056_fragment_1 GeversD_CD_NODE_1887_length_21055_cov_8.46924 5.865244988015825
GeversD_CD_NODE_198_length_89323_cov_19.3961_fragment_1 GeversD_CD_NODE_1887_length_21055_cov_8.46924 1.5598320179377252
GeversD_CD_NODE_208_length_88001_cov_16.8198 GeversD_CD_NODE_1887_length_21055_cov_8.46924 3.338763256129446
GeversD_CD_NODE_20_length_157491_cov_6.90965_fragment_2 GeversD_CD_NODE_1887_length_21055_cov_8.46924 4.721612359332014
GeversD_CD_NODE_260_length_30626_cov_6.00595 GeversD_CD_NODE_1887_length_21055_cov_8.46924 1.4978526548267785
GeversD_CD_NODE_2936_length_10437_cov_4.41013 GeversD_CD_NODE_1887_length_21055_cov_8.46924 2.5569144550647076
GeversD_CD_NODE_295_length_64538_cov_7.29481_fragment_1 GeversD_CD_NODE_1887_length_21055_cov_8.46924 6.626186002132829
GeversD_CD_NODE_320_length_25366_cov_6.34072 GeversD_CD_NODE_1887_length_21055_cov_8.46924 1.3801998660379988
GeversD_CD_NODE_357_length_33641_cov_5.51012_fragment_1 GeversD_CD_NODE_1887_length_21055_cov_8.46924 4.8278997396319765
GeversD_CD_NODE_46_length_141484_cov_11.3857_fragment_2 GeversD_CD_NODE_1887_length_21055_cov_8.46924 2.8823935061475874
GeversD_CD_NODE_772_length_40310_cov_8.47917 GeversD_CD_NODE_1887_length_21055_cov_8.46924 5.277958860014119
GeversD_CD_NODE_787_length_44619_cov_26.134_fragment_1 GeversD_CD_NODE_1887_length_21055_cov_8.46924 2.8823935061475874
GeversD_CD_NODE_933_length_42606_cov_8.80912 GeversD_CD_NODE_1887_length_21055_cov_8.46924 3.0192027977150735
GeversD_CD_NODE_991_length_31698_cov_15.364 GeversD_CD_NODE_1887_length_21055_cov_8.46924 5.674656103250057
GeversD_healthy_NODE_234_length_69929_cov_8.43195_fragment_2 GeversD_CD_NODE_1887_length_21055_cov_8.46924 4.430994511261875
GeversD_healthy_NODE_2886_length_9397_cov_4.66046 GeversD_CD_NODE_1887_length_21055_cov_8.46924 2.3454447257197772
GeversD_healthy_NODE_385_length_46111_cov_10.3641_fragment_1 GeversD_CD_NODE_1887_length_21055_cov_8.46924 10.584425244174096
GeversD_healthy_NODE_51_length_166233_cov_80.4854_fragment_1 GeversD_CD_NODE_1887_length_21055_cov_8.46924 3.3220157106374417
IjazUZ_CD_NODE_301_length_6901_ID_1082 GeversD_CD_NODE_1887_length_21055_cov_8.46924 3.413966232005442
IjazUZ_CD_NODE_4_length_226679_ID_9232_fragment_1 GeversD_CD_NODE_1887_length_21055_cov_8.46924 2.632381585788589
IjazUZ_healthy_NODE_2716_length_5200_ID_64927 GeversD_CD_NODE_1887_length_21055_cov_8.46924 5.931300402220084
IjazUZ_healthy_NODE_63_length_56183_ID_54783 GeversD_CD_NODE_1887_length_21055_cov_8.46924 2.142039582199934
IjazUZ_healthy_NODE_68_length_54816_ID_64961_fragment_2 GeversD_CD_NODE_1887_length_21055_cov_8.46924 2.6732514835241092
GeversD_CD_NODE_1657_length_17751_cov_8.07069_fragment_1 GeversD_CD_NODE_1887_length_8472_cov_4.16835 12.490275473006754
GeversD_CD_NODE_1833_length_8708_cov_6.82619 GeversD_CD_NODE_1887_length_8472_cov_4.16835 9.879171689532214
GeversD_CD_NODE_312_length_62596_cov_35.1837 GeversD_CD_NODE_1887_length_8472_cov_4.16835 23.771176846345284
GeversD_CD_NODE_325_length_56257_cov_8.54694 GeversD_CD_NODE_1887_length_8472_cov_4.16835 7.692061871950222
GeversD_CD_NODE_355_length_65455_cov_89.6372_fragment_1 GeversD_CD_NODE_1887_length_8472_cov_4.16835 5.912307112201728
GeversD_CD_NODE_410_length_42608_cov_15.5784 GeversD_CD_NODE_1887_length_8472_cov_4.16835 8.540930426581642
GeversD_CD_NODE_418_length_58025_cov_73.0773 GeversD_CD_NODE_1887_length_8472_cov_4.16835 24.004204737231856
GeversD_CD_NODE_606_length_38214_cov_9.51985 GeversD_CD_NODE_1887_length_8472_cov_4.16835 3.943759744132497
GeversD_CD_NODE_74_length_155351_cov_8.03476_fragment_1 GeversD_CD_NODE_1887_length_8472_cov_4.16835 15.841058177358523
GeversD_CD_NODE_89_length_111323_cov_24.1353 GeversD_CD_NODE_1887_length_8472_cov_4.16835 2.162494550224973
IjazUZ_healthy_NODE_1182_length_5785_ID_15370 GeversD_CD_NODE_1887_length_8472_cov_4.16835 10.816646904966799
IjazUZ_healthy_NODE_143_length_27864_ID_47664 GeversD_CD_NODE_1887_length_8472_cov_4.16835 6.813930878700632
IjazUZ_healthy_NODE_2468_length_7067_ID_61792 GeversD_CD_NODE_1887_length_8472_cov_4.16835 14.144554752993887
IjazUZ_healthy_NODE_25_length_88178_ID_33133 GeversD_CD_NODE_1887_length_8472_cov_4.16835 6.24860060807537
IjazUZ_healthy_NODE_43_length_60195_ID_51348 GeversD_CD_NODE_1887_length_8472_cov_4.16835 27.05452252928916
IjazUZ_healthy_NODE_43_length_61721_ID_58363 GeversD_CD_NODE_1887_length_8472_cov_4.16835 9.610029638688228
IjazUZ_healthy_NODE_45_length_58167_ID_114081 GeversD_CD_NODE_1887_length_8472_cov_4.16835 7.120529051071078
IjazUZ_healthy_NODE_46_length_57620_ID_53652 GeversD_CD_NODE_1887_length_8472_cov_4.16835 15.41189824069544
IjazUZ_healthy_NODE_522_length_13418_ID_103071 GeversD_CD_NODE_1887_length_8472_cov_4.16835 8.654417419122986
IjazUZ_healthy_NODE_62_length_60351_ID_16066_fragment_1 GeversD_CD_NODE_1887_length_8472_cov_4.16835 1.0373675505482547
GeversD_CD_NODE_1599_length_13548_cov_4.36241 GeversD_CD_NODE_1889_length_11659_cov_14.1943 1.3034688272783752
IjazUZ_healthy_NODE_48_length_92815_ID_81745_fragment_2 GeversD_CD_NODE_1889_length_11659_cov_14.1943 3.6370328574511115
GeversD_CD_NODE_1059_length_35994_cov_146.108 GeversD_CD_NODE_1889_length_17946_cov_13.539 28.714595593132465
GeversD_CD_NODE_1096_length_34758_cov_53.3611_fragment_1 GeversD_CD_NODE_1889_length_17946_cov_13.539 3.4058620311816687
GeversD_CD_NODE_1135_length_8038_cov_5.50495 GeversD_CD_NODE_1889_length_17946_cov_13.539 18.479266641708357
GeversD_CD_NODE_1146_length_36580_cov_38.2499 GeversD_CD_NODE_1889_length_17946_cov_13.539 13.500323787679939
GeversD_CD_NODE_1377_length_14587_cov_6.64093 GeversD_CD_NODE_1889_length_17946_cov_13.539 30.21454408501976
GeversD_CD_NODE_1406_length_5890_cov_3.5671 GeversD_CD_NODE_1889_length_17946_cov_13.539 16.467719926877315
GeversD_CD_NODE_1428_length_14891_cov_8.90995 GeversD_CD_NODE_1889_length_17946_cov_13.539 20.668686305577452
GeversD_CD_NODE_1428_length_25375_cov_8.20403 GeversD_CD_NODE_1889_length_17946_cov_13.539 15.868537340397918
GeversD_CD_NODE_1655_length_23208_cov_16.9184 GeversD_CD_NODE_1889_length_17946_cov_13.539 15.384333020381266
GeversD_CD_NODE_1662_length_23150_cov_6.62918 GeversD_CD_NODE_1889_length_17946_cov_13.539 38.38689840210647
GeversD_CD_NODE_1772_length_18752_cov_5.60298 GeversD_CD_NODE_1889_length_17946_cov_13.539 16.626466305378223
GeversD_CD_NODE_2164_length_21020_cov_27.3494 GeversD_CD_NODE_1889_length_17946_cov_13.539 4.636319584184398
GeversD_CD_NODE_2250_length_8496_cov_9.65632 GeversD_CD_NODE_1889_length_17946_cov_13.539 19.235915277013895
GeversD_CD_NODE_2281_length_14616_cov_6.52435 GeversD_CD_NODE_1889_length_17946_cov_13.539 58.24388463991121
GeversD_CD_NODE_234_length_77671_cov_11.9968_fragment_1 GeversD_CD_NODE_1889_length_17946_cov_13.539 43.32782696140378
GeversD_CD_NODE_258_length_84085_cov_70.6568_fragment_1 GeversD_CD_NODE_1889_length_17946_cov_13.539 37.99372358878899
GeversD_CD_NODE_2703_length_14245_cov_98.9882 GeversD_CD_NODE_1889_length_17946_cov_13.539 39.713366655927445
GeversD_CD_NODE_2740_length_14068_cov_6.70991 GeversD_CD_NODE_1889_length_17946_cov_13.539 39.713366655927445
GeversD_CD_NODE_308_length_42907_cov_13.2601 GeversD_CD_NODE_1889_length_17946_cov_13.539 46.9872390804442
GeversD_CD_NODE_3102_length_10705_cov_5.31023 GeversD_CD_NODE_1889_length_17946_cov_13.539 11.107624304830171
GeversD_CD_NODE_3717_length_9378_cov_51.9381 GeversD_CD_NODE_1889_length_17946_cov_13.539 35.12571863097008
GeversD_CD_NODE_3751_length_11850_cov_27.2841 GeversD_CD_NODE_1889_length_17946_cov_13.539 43.17836883259446
GeversD_CD_NODE_3847_length_11529_cov_4.83572 GeversD_CD_NODE_1889_length_17946_cov_13.539 26.21988568541378
GeversD_CD_NODE_3923_length_11294_cov_3.62212 GeversD_CD_NODE_1889_length_17946_cov_13.539 2.4900629363741205
GeversD_CD_NODE_431_length_52899_cov_31.8331_fragment_1 GeversD_CD_NODE_1889_length_17946_cov_13.539 13.318146367747605
GeversD_CD_NODE_438_length_50309_cov_15.0062_fragment_1 GeversD_CD_NODE_1889_length_17946_cov_13.539 7.074422954901887
GeversD_CD_NODE_439_length_40750_cov_13.545 GeversD_CD_NODE_1889_length_17946_cov_13.539 15.305520746232126
GeversD_CD_NODE_448_length_39107_cov_10.9376 GeversD_CD_NODE_1889_length_17946_cov_13.539 50.76419723661233
GeversD_CD_NODE_471_length_38325_cov_13.0219 GeversD_CD_NODE_1889_length_17946_cov_13.539 47.604559675118026
GeversD_CD_NODE_5479_length_5537_cov_6.68132 GeversD_CD_NODE_1889_length_17946_cov_13.539 10.15285507382005
GeversD_CD_NODE_584_length_44967_cov_37.2034 GeversD_CD_NODE_1889_length_17946_cov_13.539 17.91434321248853
GeversD_CD_NODE_6326_length_6469_cov_4.36093 GeversD_CD_NODE_1889_length_17946_cov_13.539 12.57442411729306
GeversD_CD_NODE_681_length_47208_cov_8.18058_fragment_1 GeversD_CD_NODE_1889_length_17946_cov_13.539 17.572594103013444
GeversD_CD_NODE_797_length_9724_cov_4.53511 GeversD_CD_NODE_1889_length_17946_cov_13.539 20.796546704873553
GeversD_CD_NODE_801_length_38002_cov_18.9033 GeversD_CD_NODE_1889_length_17946_cov_13.539 54.6647377207768
GeversD_CD_NODE_899_length_22731_cov_6.95273 GeversD_CD_NODE_1889_length_17946_cov_13.539 12.53241968497258
GeversD_CD_NODE_985_length_33039_cov_6.88212 GeversD_CD_NODE_1889_length_17946_cov_13.539 7.567624822016213
GeversD_healthy_NODE_1165_length_21985_cov_6.99608_fragment_1 GeversD_CD_NODE_1889_length_17946_cov_13.539 59.79370721357558
IjazUZ_CD_NODE_253_length_29718_ID_20058_fragment_1 GeversD_CD_NODE_1889_length_17946_cov_13.539 49.56788568773309
IjazUZ_CD_NODE_695_length_15000_ID_1812 GeversD_CD_NODE_1889_length_17946_cov_13.539 35.70662792681423
IjazUZ_CD_NODE_790_length_10216_ID_5837 GeversD_CD_NODE_1889_length_17946_cov_13.539 33.52391384507868
IjazUZ_healthy_NODE_1807_length_6812_ID_76802 GeversD_CD_NODE_1889_length_17946_cov_13.539 23.477869411812968
IjazUZ_healthy_NODE_2225_length_7709_ID_35708 GeversD_CD_NODE_1889_length_17946_cov_13.539 20.19464336305732
IjazUZ_healthy_NODE_414_length_24202_ID_2849 GeversD_CD_NODE_1889_length_17946_cov_13.539 1.313458251359637
IjazUZ_healthy_NODE_475_length_19845_ID_19228 GeversD_CD_NODE_1889_length_17946_cov_13.539 20.388009621881086
IjazUZ_healthy_NODE_849_length_10333_ID_16649_fragment_1 GeversD_CD_NODE_1889_length_17946_cov_13.539 32.8956525212009
GeversD_CD_NODE_1349_length_12881_cov_11.0324 GeversD_CD_NODE_1889_length_19087_cov_28.0414 6.224007955696567
GeversD_CD_NODE_1494_length_9803_cov_3.66444 GeversD_CD_NODE_1889_length_19087_cov_28.0414 8.830367337904335
GeversD_CD_NODE_1750_length_22230_cov_19.9324 GeversD_CD_NODE_1889_length_19087_cov_28.0414 13.29771405202322
GeversD_CD_NODE_1913_length_15712_cov_4.52475 GeversD_CD_NODE_1889_length_19087_cov_28.0414 8.05083985394549
GeversD_CD_NODE_200_length_83002_cov_11.1507_fragment_1 GeversD_CD_NODE_1889_length_19087_cov_28.0414 7.458713323143717
GeversD_CD_NODE_2071_length_16576_cov_5.60493 GeversD_CD_NODE_1889_length_19087_cov_28.0414 11.278493905570784
GeversD_CD_NODE_224_length_84263_cov_17.634_fragment_1 GeversD_CD_NODE_1889_length_19087_cov_28.0414 9.717887043463232
GeversD_CD_NODE_2957_length_6712_cov_5.76205 GeversD_CD_NODE_1889_length_19087_cov_28.0414 3.6317196387962953
GeversD_CD_NODE_310_length_73875_cov_29.8496_fragment_1 GeversD_CD_NODE_1889_length_19087_cov_28.0414 9.820696565042702
GeversD_CD_NODE_320_length_25366_cov_6.34072 GeversD_CD_NODE_1889_length_19087_cov_28.0414 12.768785455314312
GeversD_CD_NODE_384_length_36454_cov_7.13314 GeversD_CD_NODE_1889_length_19087_cov_28.0414 5.416999758987296
GeversD_CD_NODE_435_length_25591_cov_6.35021 GeversD_CD_NODE_1889_length_19087_cov_28.0414 9.333533368974951
GeversD_CD_NODE_6025_length_5378_cov_4.40109 GeversD_CD_NODE_1889_length_19087_cov_28.0414 3.6317196387962953
GeversD_CD_NODE_683_length_13068_cov_6.10167 GeversD_CD_NODE_1889_length_19087_cov_28.0414 5.88547947693309
GeversD_CD_NODE_738_length_27491_cov_13.8875 GeversD_CD_NODE_1889_length_19087_cov_28.0414 4.017126764853111
GeversD_CD_NODE_808_length_41700_cov_16.7036 GeversD_CD_NODE_1889_length_19087_cov_28.0414 13.781427988965302
GeversD_CD_NODE_810_length_38808_cov_23.3879 GeversD_CD_NODE_1889_length_19087_cov_28.0414 22.213243627137224
GeversD_CD_NODE_813_length_43211_cov_9.97194 GeversD_CD_NODE_1889_length_19087_cov_28.0414 8.348454139668501
GeversD_CD_NODE_933_length_42606_cov_8.80912 GeversD_CD_NODE_1889_length_19087_cov_28.0414 8.480629815287017
GeversD_CD_NODE_947_length_27403_cov_75.0475 GeversD_CD_NODE_1889_length_19087_cov_28.0414 10.151747528344664
GeversD_CD_NODE_99_length_137197_cov_8.75596_fragment_1 GeversD_CD_NODE_1889_length_19087_cov_28.0414 10.575871493542795
GeversD_healthy_NODE_523_length_36298_cov_45.3081 GeversD_CD_NODE_1889_length_19087_cov_28.0414 43.02230117030352
IjazUZ_CD_NODE_168_length_61608_ID_3056_fragment_1 GeversD_CD_NODE_1889_length_19087_cov_28.0414 7.8709465286565825
IjazUZ_CD_NODE_219_length_27350_ID_35303 GeversD_CD_NODE_1889_length_19087_cov_28.0414 12.648341847746515
IjazUZ_CD_NODE_2365_length_6107_ID_27464 GeversD_CD_NODE_1889_length_19087_cov_28.0414 3.455774934238467
IjazUZ_CD_NODE_2629_length_5647_ID_23987 GeversD_CD_NODE_1889_length_19087_cov_28.0414 1.494831599218343
IjazUZ_CD_NODE_375_length_21622_ID_31912 GeversD_CD_NODE_1889_length_19087_cov_28.0414 8.994891096922522
IjazUZ_CD_NODE_433_length_21663_ID_6041 GeversD_CD_NODE_1889_length_19087_cov_28.0414 12.204705117429508
IjazUZ_CD_NODE_48_length_65141_ID_5597_fragment_2 GeversD_CD_NODE_1889_length_19087_cov_28.0414 10.708236318190856
IjazUZ_healthy_NODE_1108_length_8512_ID_69758 GeversD_CD_NODE_1889_length_19087_cov_28.0414 3.01568714842917
IjazUZ_healthy_NODE_2102_length_7284_ID_22234 GeversD_CD_NODE_1889_length_19087_cov_28.0414 3.455774934238467
IjazUZ_healthy_NODE_215_length_25098_ID_28474 GeversD_CD_NODE_1889_length_19087_cov_28.0414 8.915846168215054
IjazUZ_healthy_NODE_2733_length_6863_ID_7458 GeversD_CD_NODE_1889_length_19087_cov_28.0414 3.2962206464093002
IjazUZ_healthy_NODE_546_length_13737_ID_49044 GeversD_CD_NODE_1889_length_19087_cov_28.0414 6.048061734971568
IjazUZ_healthy_NODE_591_length_16763_ID_52897 GeversD_CD_NODE_1889_length_19087_cov_28.0414 8.654417419122986
IjazUZ_healthy_NODE_603_length_16144_ID_64381 GeversD_CD_NODE_1889_length_19087_cov_28.0414 12.05457888228909
IjazUZ_healthy_NODE_63_length_56183_ID_54783 GeversD_CD_NODE_1889_length_19087_cov_28.0414 20.749762897863345
IjazUZ_healthy_NODE_847_length_13844_ID_100931 GeversD_CD_NODE_1889_length_19087_cov_28.0414 1.908301391439612
GeversD_CD_NODE_312_length_73400_cov_10.0293_fragment_1 GeversD_CD_NODE_1891_length_17601_cov_5.66591_fragment_1 27.167144266282236
GeversD_CD_NODE_37_length_184826_cov_20.9422_fragment_3 GeversD_CD_NODE_1891_length_17601_cov_5.66591_fragment_1 4.220871660864426
IjazUZ_CD_NODE_425_length_21871_ID_54574 GeversD_CD_NODE_1891_length_17601_cov_5.66591_fragment_1 5.232810474629171
IjazUZ_CD_NODE_59_length_87456_ID_36471_fragment_1 GeversD_CD_NODE_1891_length_17601_cov_5.66591_fragment_1 1.5117319023956197
IjazUZ_CD_NODE_84_length_29343_ID_42953_fragment_1 GeversD_CD_NODE_1891_length_17601_cov_5.66591_fragment_1 2.6667781319456436
IjazUZ_healthy_NODE_192_length_40160_ID_69460_fragment_1 GeversD_CD_NODE_1891_length_17601_cov_5.66591_fragment_1 5.232810474629171
IjazUZ_healthy_NODE_2680_length_5082_ID_43417 GeversD_CD_NODE_1891_length_17601_cov_5.66591_fragment_1 12.426953759794678
GeversD_CD_NODE_1241_length_28448_cov_194.497 GeversD_CD_NODE_1892_length_15860_cov_7.17279 2.6047108419350975
GeversD_CD_NODE_199_length_52572_cov_67.1063 GeversD_CD_NODE_1892_length_15860_cov_7.17279 3.384800173699852
GeversD_CD_NODE_2178_length_16389_cov_205.425 GeversD_CD_NODE_1892_length_15860_cov_7.17279 27.118026042292087
GeversD_CD_NODE_379_length_44882_cov_10.9419 GeversD_CD_NODE_1892_length_15860_cov_7.17279 1.2701993611357816
GeversD_healthy_NODE_780_length_13472_cov_4.4261 GeversD_CD_NODE_1892_length_15860_cov_7.17279 1.3650236864548946
GeversD_CD_NODE_1118_length_20889_cov_7.879 GeversD_CD_NODE_1892_length_21167_cov_5.71784 9.165269660911964
GeversD_CD_NODE_1272_length_5469_cov_4.98042 GeversD_CD_NODE_1892_length_21167_cov_5.71784 17.368624483386196
GeversD_CD_NODE_1273_length_27906_cov_9.10653 GeversD_CD_NODE_1892_length_21167_cov_5.71784 11.237754191785626
GeversD_CD_NODE_1369_length_31478_cov_12.7716 GeversD_CD_NODE_1892_length_21167_cov_5.71784 30.63690103467883
GeversD_CD_NODE_1479_length_6681_cov_5.27256 GeversD_CD_NODE_1892_length_21167_cov_5.71784 6.67746011029699
GeversD_CD_NODE_296_length_36366_cov_36.0828 GeversD_CD_NODE_1892_length_21167_cov_5.71784 30.950279522793245
GeversD_CD_NODE_320_length_25366_cov_6.34072 GeversD_CD_NODE_1892_length_21167_cov_5.71784 1.249205436654468
GeversD_healthy_NODE_201_length_53447_cov_16.3861_fragment_1 GeversD_CD_NODE_1892_length_21167_cov_5.71784 34.52186775355004
IjazUZ_CD_NODE_207_length_49346_ID_26888_fragment_1 GeversD_CD_NODE_1892_length_21167_cov_5.71784 31.626960854159996
GeversD_CD_NODE_157_length_61761_cov_12.9628 GeversD_CD_NODE_1893_length_5252_cov_2.82779 25.723407236560703
GeversD_CD_NODE_1606_length_12108_cov_15.7338 GeversD_CD_NODE_1893_length_5252_cov_2.82779 21.337054867725833
GeversD_CD_NODE_167_length_58460_cov_8.7617_fragment_1 GeversD_CD_NODE_1893_length_5252_cov_2.82779 9.77320474562223
GeversD_CD_NODE_175_length_73954_cov_15.2841_fragment_1 GeversD_CD_NODE_1893_length_5252_cov_2.82779 9.07777827908934
GeversD_CD_NODE_1801_length_21446_cov_5.53551 GeversD_CD_NODE_1893_length_5252_cov_2.82779 11.882746976884789
GeversD_CD_NODE_195_length_84668_cov_8.5223 GeversD_CD_NODE_1893_length_5252_cov_2.82779 2.907762454014269
GeversD_CD_NODE_227_length_77328_cov_15.034_fragment_1 GeversD_CD_NODE_1893_length_5252_cov_2.82779 1.0020216476821036
GeversD_CD_NODE_249_length_79606_cov_10.4917 GeversD_CD_NODE_1893_length_5252_cov_2.82779 5.663833658155087
GeversD_CD_NODE_350_length_31641_cov_7.7649 GeversD_CD_NODE_1893_length_5252_cov_2.82779 11.882746976884789
GeversD_CD_NODE_3587_length_5045_cov_5.50641 GeversD_CD_NODE_1893_length_5252_cov_2.82779 1.542227270777631
GeversD_CD_NODE_4089_length_7480_cov_3.6963 GeversD_CD_NODE_1893_length_5252_cov_2.82779 7.189114364837281
GeversD_CD_NODE_412_length_59603_cov_53.9079 GeversD_CD_NODE_1893_length_5252_cov_2.82779 6.385295578327079
GeversD_CD_NODE_48_length_116228_cov_11.1825_fragment_2 GeversD_CD_NODE_1893_length_5252_cov_2.82779 9.77320474562223
GeversD_CD_NODE_494_length_30795_cov_13.7183 GeversD_CD_NODE_1893_length_5252_cov_2.82779 4.756458214493086
GeversD_CD_NODE_60_length_128732_cov_49.2452_fragment_1 GeversD_CD_NODE_1893_length_5252_cov_2.82779 25.317261470781247
GeversD_CD_NODE_613_length_14333_cov_7.73897 GeversD_CD_NODE_1893_length_5252_cov_2.82779 6.94618318956019
GeversD_CD_NODE_74_length_156036_cov_11.4075_fragment_1 GeversD_CD_NODE_1893_length_5252_cov_2.82779 9.219118103361176
GeversD_CD_NODE_870_length_35300_cov_17.9937 GeversD_CD_NODE_1893_length_5252_cov_2.82779 2.1944538226008428
GeversD_CD_NODE_931_length_37790_cov_11.5402 GeversD_CD_NODE_1893_length_5252_cov_2.82779 2.1575289016002968
GeversD_healthy_NODE_596_length_37394_cov_26.5815 GeversD_CD_NODE_1893_length_5252_cov_2.82779 10.24187999104674
IjazUZ_CD_NODE_100_length_26346_ID_10074 GeversD_CD_NODE_1893_length_5252_cov_2.82779 11.400623763804642
IjazUZ_CD_NODE_1517_length_5713_ID_3343 GeversD_CD_NODE_1893_length_5252_cov_2.82779 11.607574694523006
IjazUZ_CD_NODE_250_length_45546_ID_6773_fragment_1 GeversD_CD_NODE_1893_length_5252_cov_2.82779 16.935507940484474
IjazUZ_CD_NODE_408_length_18088_ID_28465 GeversD_CD_NODE_1893_length_5252_cov_2.82779 12.563648957393358
IjazUZ_healthy_NODE_213_length_30516_ID_49624 GeversD_CD_NODE_1893_length_5252_cov_2.82779 7.527390326044146
GeversD_CD_NODE_13_length_303002_cov_86.2115_fragment_5 GeversD_CD_NODE_1899_length_20387_cov_212.755 6.004661683159532
GeversD_CD_NODE_531_length_56087_cov_112.075 GeversD_CD_NODE_1899_length_20387_cov_212.755 15.593916250250594
GeversD_healthy_NODE_26_length_207412_cov_21.7241_fragment_2 GeversD_CD_NODE_1899_length_20387_cov_212.755 2.653346983034944
IjazUZ_healthy_NODE_113_length_46442_ID_19661 GeversD_CD_NODE_1899_length_20387_cov_212.755 1.116241070108523
IjazUZ_healthy_NODE_2190_length_6032_ID_77791 GeversD_CD_NODE_1899_length_20387_cov_212.755 1.5214232268309305
GeversD_CD_NODE_10_length_210777_cov_17.9801_fragment_2 GeversD_CD_NODE_18_length_218947_cov_56.8836_fragment_3 95.51285943560002
GeversD_CD_NODE_1118_length_37250_cov_104.72 GeversD_CD_NODE_18_length_218947_cov_56.8836_fragment_3 86.68000850457263
GeversD_CD_NODE_1218_length_8016_cov_256.571 GeversD_CD_NODE_18_length_218947_cov_56.8836_fragment_3 35.51023653729427
GeversD_CD_NODE_1219_length_8009_cov_205.559 GeversD_CD_NODE_18_length_218947_cov_56.8836_fragment_3 39.699263012555264
GeversD_CD_NODE_1282_length_15831_cov_425.705 GeversD_CD_NODE_18_length_218947_cov_56.8836_fragment_3 13.683832391204781
GeversD_CD_NODE_140_length_66021_cov_217.645_fragment_1 GeversD_CD_NODE_18_length_218947_cov_56.8836_fragment_3 12.63943696637308
GeversD_CD_NODE_149_length_87150_cov_9.19656_fragment_1 GeversD_CD_NODE_18_length_218947_cov_56.8836_fragment_3 99.90199395424244
GeversD_CD_NODE_1540_length_18947_cov_5.68394 GeversD_CD_NODE_18_length_218947_cov_56.8836_fragment_3 1.873401725094717
GeversD_CD_NODE_156_length_105612_cov_46.2171_fragment_1 GeversD_CD_NODE_18_length_218947_cov_56.8836_fragment_3 74.4504088015107
GeversD_CD_NODE_176_length_83895_cov_32.157_fragment_1 GeversD_CD_NODE_18_length_218947_cov_56.8836_fragment_3 92.20092059147287
GeversD_CD_NODE_1873_length_18058_cov_38.9332 GeversD_CD_NODE_18_length_218947_cov_56.8836_fragment_3 15.587324496062614
GeversD_CD_NODE_1887_length_20550_cov_60.7406 GeversD_CD_NODE_18_length_218947_cov_56.8836_fragment_3 27.898305578519114
GeversD_CD_NODE_20_length_190846_cov_48.4922_fragment_1 GeversD_CD_NODE_18_length_218947_cov_56.8836_fragment_3 21.908348649215927
GeversD_CD_NODE_2605_length_10950_cov_33.4545 GeversD_CD_NODE_18_length_218947_cov_56.8836_fragment_3 47.59031944465656
GeversD_CD_NODE_294_length_44910_cov_182.895 GeversD_CD_NODE_18_length_218947_cov_56.8836_fragment_3 91.09690605189698
GeversD_CD_NODE_3151_length_11547_cov_40.0079 GeversD_CD_NODE_18_length_218947_cov_56.8836_fragment_3 50.9651594043541
GeversD_CD_NODE_384_length_51481_cov_6.51628 GeversD_CD_NODE_18_length_218947_cov_56.8836_fragment_3 1.6804978410245068
GeversD_CD_NODE_394_length_43587_cov_63.7135 GeversD_CD_NODE_18_length_218947_cov_56.8836_fragment_3 71.97644458878455
GeversD_CD_NODE_3_length_438002_cov_39.5368_fragment_6 GeversD_CD_NODE_18_length_218947_cov_56.8836_fragment_3 29.200005267922087
GeversD_CD_NODE_40_length_107868_cov_36.3623_fragment_1 GeversD_CD_NODE_18_length_218947_cov_56.8836_fragment_3 31.16147141613976
GeversD_CD_NODE_48_length_160960_cov_337.743_fragment_2 GeversD_CD_NODE_18_length_218947_cov_56.8836_fragment_3 70.68719948950718
GeversD_CD_NODE_50_length_59427_cov_9.52398_fragment_1 GeversD_CD_NODE_18_length_218947_cov_56.8836_fragment_3 5.646244976997301
GeversD_CD_NODE_512_length_54308_cov_81.587_fragment_1 GeversD_CD_NODE_18_length_218947_cov_56.8836_fragment_3 78.88785034965264
GeversD_CD_NODE_552_length_16490_cov_217.367 GeversD_CD_NODE_18_length_218947_cov_56.8836_fragment_3 10.812389913294524
GeversD_CD_NODE_567_length_28028_cov_18.2999 GeversD_CD_NODE_18_length_218947_cov_56.8836_fragment_3 31.678471589124953
GeversD_CD_NODE_589_length_39318_cov_23.9944 GeversD_CD_NODE_18_length_218947_cov_56.8836_fragment_3 23.73624963439417
GeversD_CD_NODE_73_length_143442_cov_175.785_fragment_1 GeversD_CD_NODE_18_length_218947_cov_56.8836_fragment_3 105.39722598701108
GeversD_CD_NODE_77_length_153107_cov_21.9231_fragment_1 GeversD_CD_NODE_18_length_218947_cov_56.8836_fragment_3 57.78284572722938
GeversD_CD_NODE_781_length_26145_cov_408.545 GeversD_CD_NODE_18_length_218947_cov_56.8836_fragment_3 58.82539863787887
GeversD_CD_NODE_791_length_22728_cov_57.3521 GeversD_CD_NODE_18_length_218947_cov_56.8836_fragment_3 56.410845130337016
GeversD_CD_NODE_829_length_10182_cov_12.6083 GeversD_CD_NODE_18_length_218947_cov_56.8836_fragment_3 34.29332907558699
GeversD_CD_NODE_88_length_117940_cov_206.775_fragment_1 GeversD_CD_NODE_18_length_218947_cov_56.8836_fragment_3 5.250816471513622
GeversD_CD_NODE_924_length_22046_cov_4.64426 GeversD_CD_NODE_18_length_218947_cov_56.8836_fragment_3 28.986419516888837
GeversD_healthy_NODE_18_length_193324_cov_65.6927_fragment_2 GeversD_CD_NODE_18_length_218947_cov_56.8836_fragment_3 83.64928402559627
GeversD_healthy_NODE_2_length_354834_cov_11.5304_fragment_1 GeversD_CD_NODE_18_length_218947_cov_56.8836_fragment_3 29.200005267922087
GeversD_healthy_NODE_318_length_58134_cov_15.026_fragment_1 GeversD_CD_NODE_18_length_218947_cov_56.8836_fragment_3 105.39722598701108
GeversD_healthy_NODE_577_length_17498_cov_4.9433 GeversD_CD_NODE_18_length_218947_cov_56.8836_fragment_3 69.21771780299188
IjazUZ_CD_NODE_213_length_27387_ID_5720 GeversD_CD_NODE_18_length_218947_cov_56.8836_fragment_3 32.08576021251345
IjazUZ_CD_NODE_253_length_7958_ID_14365 GeversD_CD_NODE_18_length_218947_cov_56.8836_fragment_3 9.362796932286244
GeversD_CD_NODE_1005_length_35800_cov_11.4222 GeversD_CD_NODE_18_length_250317_cov_13.3435_fragment_2 16.04742522588836
GeversD_CD_NODE_1020_length_14495_cov_14.4699 GeversD_CD_NODE_18_length_250317_cov_13.3435_fragment_2 14.253173703857467
GeversD_CD_NODE_127_length_98995_cov_7.82873_fragment_1 GeversD_CD_NODE_18_length_250317_cov_13.3435_fragment_2 11.600820369309314
GeversD_CD_NODE_1318_length_17476_cov_11.2055 GeversD_CD_NODE_18_length_250317_cov_13.3435_fragment_2 3.484239910439091
GeversD_CD_NODE_1379_length_20778_cov_6.82261 GeversD_CD_NODE_18_length_250317_cov_13.3435_fragment_2 31.44296292168039
GeversD_CD_NODE_138_length_64986_cov_29.9106_fragment_1 GeversD_CD_NODE_18_length_250317_cov_13.3435_fragment_2 27.493356200644087
GeversD_CD_NODE_1479_length_25766_cov_9.41749 GeversD_CD_NODE_18_length_250317_cov_13.3435_fragment_2 21.640513230042444
GeversD_CD_NODE_1490_length_24913_cov_8.27548 GeversD_CD_NODE_18_length_250317_cov_13.3435_fragment_2 12.63290113424144
GeversD_CD_NODE_1507_length_7280_cov_4.6209 GeversD_CD_NODE_18_length_250317_cov_13.3435_fragment_2 17.196450632001138
GeversD_CD_NODE_1548_length_14832_cov_11.3701 GeversD_CD_NODE_18_length_250317_cov_13.3435_fragment_2 18.396180670354273
GeversD_CD_NODE_1572_length_24287_cov_9.08745_fragment_1 GeversD_CD_NODE_18_length_250317_cov_13.3435_fragment_2 1.3765101625432843
GeversD_CD_NODE_159_length_95460_cov_8.49812_fragment_1 GeversD_CD_NODE_18_length_250317_cov_13.3435_fragment_2 25.503136374593787
GeversD_CD_NODE_171_length_55743_cov_6.0675 GeversD_CD_NODE_18_length_250317_cov_13.3435_fragment_2 52.96662477329822
GeversD_CD_NODE_1772_length_22624_cov_5.58341 GeversD_CD_NODE_18_length_250317_cov_13.3435_fragment_2 5.179162824136454
GeversD_CD_NODE_186_length_81729_cov_8.1816 GeversD_CD_NODE_18_length_250317_cov_13.3435_fragment_2 16.490157726968796
GeversD_CD_NODE_1901_length_16194_cov_9.40188 GeversD_CD_NODE_18_length_250317_cov_13.3435_fragment_2 16.909967007383866
GeversD_CD_NODE_193_length_88217_cov_35.3821 GeversD_CD_NODE_18_length_250317_cov_13.3435_fragment_2 42.39629073614931
GeversD_CD_NODE_1985_length_18002_cov_10.6491_fragment_1 GeversD_CD_NODE_18_length_250317_cov_13.3435_fragment_2 1.8571111573002588
GeversD_CD_NODE_2082_length_18732_cov_25.674 GeversD_CD_NODE_18_length_250317_cov_13.3435_fragment_2 13.245079979258986
GeversD_CD_NODE_2090_length_18662_cov_5.43075 GeversD_CD_NODE_18_length_250317_cov_13.3435_fragment_2 3.34336120063412
GeversD_CD_NODE_210_length_29014_cov_5.95273 GeversD_CD_NODE_18_length_250317_cov_13.3435_fragment_2 14.952983671313728
GeversD_CD_NODE_2158_length_14089_cov_4.87388 GeversD_CD_NODE_18_length_250317_cov_13.3435_fragment_2 3.7973339815917795
GeversD_CD_NODE_218_length_91212_cov_8.3029_fragment_1 GeversD_CD_NODE_18_length_250317_cov_13.3435_fragment_2 15.603206511850033
GeversD_CD_NODE_21_length_254596_cov_9.36868_fragment_1 GeversD_CD_NODE_18_length_250317_cov_13.3435_fragment_2 41.17255581878121
GeversD_CD_NODE_223_length_38283_cov_12.0868_fragment_1 GeversD_CD_NODE_18_length_250317_cov_13.3435_fragment_2 1.5221984948044325
GeversD_CD_NODE_2289_length_14551_cov_4.73096 GeversD_CD_NODE_18_length_250317_cov_13.3435_fragment_2 17.58576082721658
GeversD_CD_NODE_2317_length_16871_cov_4.24286 GeversD_CD_NODE_18_length_250317_cov_13.3435_fragment_2 3.211186073047025
GeversD_CD_NODE_2356_length_16626_cov_19.7995 GeversD_CD_NODE_18_length_250317_cov_13.3435_fragment_2 1.001686327708268
GeversD_CD_NODE_237_length_45314_cov_13.7945 GeversD_CD_NODE_18_length_250317_cov_13.3435_fragment_2 13.618910636354329
GeversD_CD_NODE_2464_length_8357_cov_3.8928 GeversD_CD_NODE_18_length_250317_cov_13.3435_fragment_2 20.830543834059974
GeversD_CD_NODE_2489_length_14272_cov_26.6165 GeversD_CD_NODE_18_length_250317_cov_13.3435_fragment_2 3.211186073047025
GeversD_CD_NODE_263_length_24758_cov_5.65073 GeversD_CD_NODE_18_length_250317_cov_13.3435_fragment_2 9.670441168282913
GeversD_CD_NODE_2696_length_16698_cov_14.5788 GeversD_CD_NODE_18_length_250317_cov_13.3435_fragment_2 3.34336120063412
GeversD_CD_NODE_288_length_23614_cov_5.71183 GeversD_CD_NODE_18_length_250317_cov_13.3435_fragment_2 1.1177522261231827
GeversD_CD_NODE_28_length_213663_cov_13.0661_fragment_1 GeversD_CD_NODE_18_length_250317_cov_13.3435_fragment_2 32.03939494920759
GeversD_CD_NODE_294_length_57321_cov_13.4365 GeversD_CD_NODE_18_length_250317_cov_13.3435_fragment_2 26.81624656891666
GeversD_CD_NODE_2996_length_15052_cov_5.25945 GeversD_CD_NODE_18_length_250317_cov_13.3435_fragment_2 3.34336120063412
GeversD_CD_NODE_309_length_76196_cov_35.6604_fragment_1 GeversD_CD_NODE_18_length_250317_cov_13.3435_fragment_2 28.373193133710338
GeversD_CD_NODE_320_length_61518_cov_25.1565 GeversD_CD_NODE_18_length_250317_cov_13.3435_fragment_2 168.04125240208668
GeversD_CD_NODE_343_length_47717_cov_12.7924 GeversD_CD_NODE_18_length_250317_cov_13.3435_fragment_2 35.19824798924917
GeversD_CD_NODE_350_length_60544_cov_67.4783 GeversD_CD_NODE_18_length_250317_cov_13.3435_fragment_2 18.356826057192137
GeversD_CD_NODE_3529_length_12588_cov_18.224 GeversD_CD_NODE_18_length_250317_cov_13.3435_fragment_2 15.239223694460556
GeversD_CD_NODE_365_length_38713_cov_8.409 GeversD_CD_NODE_18_length_250317_cov_13.3435_fragment_2 30.321793953091685
GeversD_CD_NODE_3784_length_9425_cov_4.25229 GeversD_CD_NODE_18_length_250317_cov_13.3435_fragment_2 1.8571111573002588
GeversD_CD_NODE_379_length_64985_cov_17.7257_fragment_1 GeversD_CD_NODE_18_length_250317_cov_13.3435_fragment_2 27.493356200644087
GeversD_CD_NODE_380_length_66081_cov_12.6096 GeversD_CD_NODE_18_length_250317_cov_13.3435_fragment_2 25.50081208921948
GeversD_CD_NODE_41_length_164554_cov_10.236_fragment_1 GeversD_CD_NODE_18_length_250317_cov_13.3435_fragment_2 1.6454141900850194
GeversD_CD_NODE_442_length_18322_cov_30.9545 GeversD_CD_NODE_18_length_250317_cov_13.3435_fragment_2 22.302391197558528
GeversD_CD_NODE_449_length_28103_cov_5.15848 GeversD_CD_NODE_18_length_250317_cov_13.3435_fragment_2 6.6791382034627995
GeversD_CD_NODE_4505_length_7498_cov_5.65538 GeversD_CD_NODE_18_length_250317_cov_13.3435_fragment_2 4.608445471725754
GeversD_CD_NODE_4518_length_8626_cov_3.81519 GeversD_CD_NODE_18_length_250317_cov_13.3435_fragment_2 1.6814596234136898
GeversD_CD_NODE_4744_length_7084_cov_5.74876 GeversD_CD_NODE_18_length_250317_cov_13.3435_fragment_2 4.871236426803086
GeversD_CD_NODE_5645_length_7412_cov_5.44597 GeversD_CD_NODE_18_length_250317_cov_13.3435_fragment_2 20.830543834059974
GeversD_CD_NODE_581_length_39711_cov_21.7059_fragment_1 GeversD_CD_NODE_18_length_250317_cov_13.3435_fragment_2 14.35584151673675
GeversD_CD_NODE_621_length_54745_cov_10.3291 GeversD_CD_NODE_18_length_250317_cov_13.3435_fragment_2 10.939338979989571
GeversD_CD_NODE_642_length_53627_cov_14.5653 GeversD_CD_NODE_18_length_250317_cov_13.3435_fragment_2 29.496605878108653
GeversD_CD_NODE_66_length_100970_cov_6.42068_fragment_2 GeversD_CD_NODE_18_length_250317_cov_13.3435_fragment_2 7.403927690532236
GeversD_CD_NODE_67_length_67182_cov_9.08971 GeversD_CD_NODE_18_length_250317_cov_13.3435_fragment_2 31.618855461342633
GeversD_CD_NODE_685_length_47058_cov_21.532 GeversD_CD_NODE_18_length_250317_cov_13.3435_fragment_2 24.488729148019754
GeversD_CD_NODE_720_length_46916_cov_34.0268_fragment_1 GeversD_CD_NODE_18_length_250317_cov_13.3435_fragment_2 23.527087494108926
GeversD_CD_NODE_789_length_17131_cov_8.10061 GeversD_CD_NODE_18_length_250317_cov_13.3435_fragment_2 5.447833414081377
GeversD_CD_NODE_793_length_9801_cov_4.08629 GeversD_CD_NODE_18_length_250317_cov_13.3435_fragment_2 27.766676018591227
GeversD_CD_NODE_882_length_14551_cov_6.70778 GeversD_CD_NODE_18_length_250317_cov_13.3435_fragment_2 1.001686327708268
GeversD_CD_NODE_941_length_18351_cov_6.11494 GeversD_CD_NODE_18_length_250317_cov_13.3435_fragment_2 3.211186073047025
GeversD_CD_NODE_965_length_10482_cov_55.2181 GeversD_CD_NODE_18_length_250317_cov_13.3435_fragment_2 6.087942852634565
GeversD_healthy_NODE_125_length_50441_cov_19.5234 GeversD_CD_NODE_18_length_250317_cov_13.3435_fragment_2 23.527087494108926
GeversD_healthy_NODE_1417_length_18697_cov_15.5757_fragment_1 GeversD_CD_NODE_18_length_250317_cov_13.3435_fragment_2 9.85627990328333
GeversD_healthy_NODE_175_length_81583_cov_10.1956 GeversD_CD_NODE_18_length_250317_cov_13.3435_fragment_2 10.788786166004922
GeversD_healthy_NODE_579_length_33131_cov_9.39757 GeversD_CD_NODE_18_length_250317_cov_13.3435_fragment_2 6.273190644041221
GeversD_healthy_NODE_835_length_28387_cov_8.31336 GeversD_CD_NODE_18_length_250317_cov_13.3435_fragment_2 4.230135540569045
GeversD_healthy_NODE_83_length_127872_cov_65.7285_fragment_1 GeversD_CD_NODE_18_length_250317_cov_13.3435_fragment_2 34.799122428558675
IjazUZ_CD_NODE_1280_length_6750_ID_4725 GeversD_CD_NODE_18_length_250317_cov_13.3435_fragment_2 5.523547965453752
IjazUZ_CD_NODE_1364_length_5387_ID_38990 GeversD_CD_NODE_18_length_250317_cov_13.3435_fragment_2 5.523547965453752
IjazUZ_CD_NODE_1470_length_5853_ID_17727 GeversD_CD_NODE_18_length_250317_cov_13.3435_fragment_2 14.35584151673675
IjazUZ_CD_NODE_1491_length_8740_ID_64195 GeversD_CD_NODE_18_length_250317_cov_13.3435_fragment_2 2.274375069089289
IjazUZ_CD_NODE_23_length_86153_ID_1961_fragment_2 GeversD_CD_NODE_18_length_250317_cov_13.3435_fragment_2 11.783481720588693
IjazUZ_CD_NODE_497_length_22059_ID_5929 GeversD_CD_NODE_18_length_250317_cov_13.3435_fragment_2 5.309986228142349
IjazUZ_CD_NODE_58_length_110915_ID_26175_fragment_1 GeversD_CD_NODE_18_length_250317_cov_13.3435_fragment_2 26.50130011498328
IjazUZ_CD_NODE_744_length_14637_ID_69506 GeversD_CD_NODE_18_length_250317_cov_13.3435_fragment_2 13.792026228820298
IjazUZ_CD_NODE_79_length_85809_ID_64487_fragment_2 GeversD_CD_NODE_18_length_250317_cov_13.3435_fragment_2 26.49201037680392
IjazUZ_CD_NODE_814_length_9916_ID_4936 GeversD_CD_NODE_18_length_250317_cov_13.3435_fragment_2 17.234028201637518
IjazUZ_CD_NODE_876_length_9440_ID_37242 GeversD_CD_NODE_18_length_250317_cov_13.3435_fragment_2 5.523547965453752
IjazUZ_CD_NODE_99_length_85522_ID_13747_fragment_1 GeversD_CD_NODE_18_length_250317_cov_13.3435_fragment_2 37.28911092297255
IjazUZ_healthy_NODE_1009_length_11471_ID_85733 GeversD_CD_NODE_18_length_250317_cov_13.3435_fragment_2 3.7973339815917795
IjazUZ_healthy_NODE_1066_length_11134_ID_62872 GeversD_CD_NODE_18_length_250317_cov_13.3435_fragment_2 1.2422512811656885
IjazUZ_healthy_NODE_1180_length_6827_ID_5838 GeversD_CD_NODE_18_length_250317_cov_13.3435_fragment_2 1.3765101625432843
IjazUZ_healthy_NODE_123_length_33038_ID_1908 GeversD_CD_NODE_18_length_250317_cov_13.3435_fragment_2 36.98812420809554
IjazUZ_healthy_NODE_12_length_138633_ID_20919_fragment_1 GeversD_CD_NODE_18_length_250317_cov_13.3435_fragment_2 13.301934652890104
IjazUZ_healthy_NODE_1654_length_6480_ID_36515 GeversD_CD_NODE_18_length_250317_cov_13.3435_fragment_2 5.949066202281782
IjazUZ_healthy_NODE_175_length_28187_ID_45650_fragment_2 GeversD_CD_NODE_18_length_250317_cov_13.3435_fragment_2 4.374812740191101
IjazUZ_healthy_NODE_247_length_22889_ID_42054 GeversD_CD_NODE_18_length_250317_cov_13.3435_fragment_2 2.857525546416544
IjazUZ_healthy_NODE_287_length_20402_ID_74035 GeversD_CD_NODE_18_length_250317_cov_13.3435_fragment_2 3.7973339815917795
IjazUZ_healthy_NODE_308_length_24199_ID_18119 GeversD_CD_NODE_18_length_250317_cov_13.3435_fragment_2 35.324741061724104
IjazUZ_healthy_NODE_324_length_24730_ID_687_fragment_1 GeversD_CD_NODE_18_length_250317_cov_13.3435_fragment_2 1.5221984948044325
IjazUZ_healthy_NODE_363_length_12755_ID_13972 GeversD_CD_NODE_18_length_250317_cov_13.3435_fragment_2 2.969048883983823
IjazUZ_healthy_NODE_3_length_289925_ID_13841_fragment_1 GeversD_CD_NODE_18_length_250317_cov_13.3435_fragment_2 8.877026495197345
IjazUZ_healthy_NODE_402_length_16299_ID_84729 GeversD_CD_NODE_18_length_250317_cov_13.3435_fragment_2 3.211186073047025
IjazUZ_healthy_NODE_47_length_57909_ID_89686 GeversD_CD_NODE_18_length_250317_cov_13.3435_fragment_2 32.80403157378174
IjazUZ_healthy_NODE_541_length_13791_ID_12607 GeversD_CD_NODE_18_length_250317_cov_13.3435_fragment_2 23.500643800925406
IjazUZ_healthy_NODE_594_length_13030_ID_48844 GeversD_CD_NODE_18_length_250317_cov_13.3435_fragment_2 4.608445471725754
IjazUZ_healthy_NODE_681_length_11966_ID_61718 GeversD_CD_NODE_18_length_250317_cov_13.3435_fragment_2 2.0529660663955243
IjazUZ_healthy_NODE_784_length_9457_ID_34526 GeversD_CD_NODE_18_length_250317_cov_13.3435_fragment_2 3.9729747818454824
IjazUZ_healthy_NODE_7_length_192828_ID_94398_fragment_3 GeversD_CD_NODE_18_length_250317_cov_13.3435_fragment_2 10.715450064867404
GeversD_CD_NODE_119_length_90356_cov_19.2684_fragment_1 GeversD_CD_NODE_18_length_276635_cov_21.5054_fragment_1 24.06745946331595
GeversD_CD_NODE_1536_length_11936_cov_122.756 GeversD_CD_NODE_18_length_276635_cov_21.5054_fragment_1 21.258832552915358
GeversD_CD_NODE_1647_length_20161_cov_29.97 GeversD_CD_NODE_18_length_276635_cov_21.5054_fragment_1 39.010792960148045
GeversD_CD_NODE_168_length_82414_cov_6.83771_fragment_2 GeversD_CD_NODE_18_length_276635_cov_21.5054_fragment_1 27.513791937354107
GeversD_CD_NODE_173_length_57307_cov_138.509 GeversD_CD_NODE_18_length_276635_cov_21.5054_fragment_1 3.913274261209014
GeversD_CD_NODE_1805_length_22236_cov_9.08286 GeversD_CD_NODE_18_length_276635_cov_21.5054_fragment_1 47.82955536614479
GeversD_CD_NODE_1854_length_21647_cov_7.76283 GeversD_CD_NODE_18_length_276635_cov_21.5054_fragment_1 17.572440997611164
GeversD_CD_NODE_186_length_89749_cov_28.2818_fragment_1 GeversD_CD_NODE_18_length_276635_cov_21.5054_fragment_1 10.382379507087833
GeversD_CD_NODE_284_length_58450_cov_29.7312 GeversD_CD_NODE_18_length_276635_cov_21.5054_fragment_1 51.03540069069426
GeversD_CD_NODE_28_length_184510_cov_125.842_fragment_3 GeversD_CD_NODE_18_length_276635_cov_21.5054_fragment_1 5.6361479206153176
GeversD_CD_NODE_2974_length_11243_cov_5.30863 GeversD_CD_NODE_18_length_276635_cov_21.5054_fragment_1 2.3023671291744217
GeversD_CD_NODE_3125_length_12023_cov_7.83798 GeversD_CD_NODE_18_length_276635_cov_21.5054_fragment_1 24.59850694470856
GeversD_CD_NODE_31_length_198317_cov_48.4372_fragment_3 GeversD_CD_NODE_18_length_276635_cov_21.5054_fragment_1 2.0540188286189958
GeversD_CD_NODE_344_length_71373_cov_54.404 GeversD_CD_NODE_18_length_276635_cov_21.5054_fragment_1 1.6758751994855219
GeversD_CD_NODE_346_length_34297_cov_56.5904 GeversD_CD_NODE_18_length_276635_cov_21.5054_fragment_1 45.536462173168275
GeversD_CD_NODE_3488_length_9801_cov_5.99641 GeversD_CD_NODE_18_length_276635_cov_21.5054_fragment_1 29.679495668737538
GeversD_CD_NODE_372_length_65017_cov_19.0116_fragment_1 GeversD_CD_NODE_18_length_276635_cov_21.5054_fragment_1 4.04328205931987
GeversD_CD_NODE_3988_length_5847_cov_2.56233 GeversD_CD_NODE_18_length_276635_cov_21.5054_fragment_1 24.896931078352118
GeversD_CD_NODE_4282_length_8083_cov_5.36373 GeversD_CD_NODE_18_length_276635_cov_21.5054_fragment_1 10.218264325532768
GeversD_CD_NODE_433_length_56328_cov_139.198 GeversD_CD_NODE_18_length_276635_cov_21.5054_fragment_1 3.9559821162189417
GeversD_CD_NODE_436_length_52857_cov_7.55846 GeversD_CD_NODE_18_length_276635_cov_21.5054_fragment_1 4.179228150938976
GeversD_CD_NODE_43_length_177693_cov_9.25255_fragment_3 GeversD_CD_NODE_18_length_276635_cov_21.5054_fragment_1 24.06745946331595
GeversD_CD_NODE_463_length_24339_cov_214.175 GeversD_CD_NODE_18_length_276635_cov_21.5054_fragment_1 2.323431981069496
GeversD_CD_NODE_54_length_153656_cov_51.1729_fragment_1 GeversD_CD_NODE_18_length_276635_cov_21.5054_fragment_1 137.5188571815799
GeversD_CD_NODE_58_length_166728_cov_303.436_fragment_1 GeversD_CD_NODE_18_length_276635_cov_21.5054_fragment_1 3.9559821162189417
GeversD_CD_NODE_63_length_122818_cov_20.4225_fragment_3 GeversD_CD_NODE_18_length_276635_cov_21.5054_fragment_1 72.84219261912922
GeversD_CD_NODE_657_length_29247_cov_7.6287 GeversD_CD_NODE_18_length_276635_cov_21.5054_fragment_1 2.323431981069496
GeversD_CD_NODE_660_length_20137_cov_51.5919 GeversD_CD_NODE_18_length_276635_cov_21.5054_fragment_1 4.362412261364159
GeversD_CD_NODE_669_length_44580_cov_156.501_fragment_1 GeversD_CD_NODE_18_length_276635_cov_21.5054_fragment_1 6.986880757426078
GeversD_CD_NODE_693_length_43262_cov_11.246 GeversD_CD_NODE_18_length_276635_cov_21.5054_fragment_1 45.93489521751663
GeversD_CD_NODE_757_length_40262_cov_218.225 GeversD_CD_NODE_18_length_276635_cov_21.5054_fragment_1 1.3923351118355383
GeversD_CD_NODE_75_length_103352_cov_39.4288_fragment_1 GeversD_CD_NODE_18_length_276635_cov_21.5054_fragment_1 61.54560064581752
GeversD_CD_NODE_75_length_86490_cov_169.798_fragment_1 GeversD_CD_NODE_18_length_276635_cov_21.5054_fragment_1 2.2867556523666908
GeversD_CD_NODE_762_length_36110_cov_129.632 GeversD_CD_NODE_18_length_276635_cov_21.5054_fragment_1 44.44393712485545
GeversD_CD_NODE_843_length_40584_cov_5.46367 GeversD_CD_NODE_18_length_276635_cov_21.5054_fragment_1 34.571446340575704
GeversD_CD_NODE_987_length_17596_cov_121.047 GeversD_CD_NODE_18_length_276635_cov_21.5054_fragment_1 20.397234096593273
GeversD_healthy_NODE_1018_length_10416_cov_3.98089 GeversD_CD_NODE_18_length_276635_cov_21.5054_fragment_1 5.2071133433803505
GeversD_healthy_NODE_1222_length_8529_cov_4.32617 GeversD_CD_NODE_18_length_276635_cov_21.5054_fragment_1 4.9065261943298415
GeversD_healthy_NODE_1740_length_5639_cov_4.45021 GeversD_CD_NODE_18_length_276635_cov_21.5054_fragment_1 23.81818664230411
GeversD_healthy_NODE_183_length_39124_cov_6.7864 GeversD_CD_NODE_18_length_276635_cov_21.5054_fragment_1 42.601489563626856
GeversD_healthy_NODE_347_length_25840_cov_6.68253_fragment_1 GeversD_CD_NODE_18_length_276635_cov_21.5054_fragment_1 5.09729016103488
GeversD_healthy_NODE_772_length_13551_cov_4.79779 GeversD_CD_NODE_18_length_276635_cov_21.5054_fragment_1 34.65512206521453
GeversD_healthy_NODE_983_length_10774_cov_4.2169 GeversD_CD_NODE_18_length_276635_cov_21.5054_fragment_1 25.200135506254725
IjazUZ_healthy_NODE_732_length_13481_ID_16536 GeversD_CD_NODE_18_length_276635_cov_21.5054_fragment_1 1.7094296912483964
GeversD_CD_NODE_1005_length_35800_cov_11.4222 GeversD_CD_NODE_1901_length_16194_cov_9.40188 1.8205590505097673
GeversD_CD_NODE_1096_length_37769_cov_12.2932 GeversD_CD_NODE_1901_length_16194_cov_9.40188 6.366036788568022
GeversD_CD_NODE_1318_length_17476_cov_11.2055 GeversD_CD_NODE_1901_length_16194_cov_9.40188 3.212045668897761
GeversD_CD_NODE_138_length_64986_cov_29.9106_fragment_1 GeversD_CD_NODE_1901_length_16194_cov_9.40188 18.374860128910896
GeversD_CD_NODE_1507_length_7280_cov_4.6209 GeversD_CD_NODE_1901_length_16194_cov_9.40188 22.67011290238258
GeversD_CD_NODE_159_length_95460_cov_8.49812_fragment_1 GeversD_CD_NODE_1901_length_16194_cov_9.40188 28.849923354011146
GeversD_CD_NODE_171_length_55743_cov_6.0675 GeversD_CD_NODE_1901_length_16194_cov_9.40188 17.134981205530714
GeversD_CD_NODE_18_length_250317_cov_13.3435_fragment_2 GeversD_CD_NODE_1901_length_16194_cov_9.40188 16.909967007383866
GeversD_CD_NODE_193_length_88217_cov_35.3821 GeversD_CD_NODE_1901_length_16194_cov_9.40188 18.250661795727087
GeversD_CD_NODE_203_length_36703_cov_10.8934 GeversD_CD_NODE_1901_length_16194_cov_9.40188 3.765819505976114
GeversD_CD_NODE_21_length_254596_cov_9.36868_fragment_1 GeversD_CD_NODE_1901_length_16194_cov_9.40188 19.413736275512242
GeversD_CD_NODE_2289_length_14551_cov_4.73096 GeversD_CD_NODE_1901_length_16194_cov_9.40188 16.390772148737813
GeversD_CD_NODE_2464_length_8357_cov_3.8928 GeversD_CD_NODE_1901_length_16194_cov_9.40188 27.044936206760006
GeversD_CD_NODE_28_length_213663_cov_13.0661_fragment_1 GeversD_CD_NODE_1901_length_16194_cov_9.40188 17.890195611760525
GeversD_CD_NODE_294_length_57321_cov_13.4365 GeversD_CD_NODE_1901_length_16194_cov_9.40188 17.982874665905587
GeversD_CD_NODE_309_length_76196_cov_35.6604_fragment_1 GeversD_CD_NODE_1901_length_16194_cov_9.40188 20.453755657525264
GeversD_CD_NODE_320_length_61518_cov_25.1565 GeversD_CD_NODE_1901_length_16194_cov_9.40188 16.766210466289966
GeversD_CD_NODE_343_length_47717_cov_12.7924 GeversD_CD_NODE_1901_length_16194_cov_9.40188 18.077585987462655
GeversD_CD_NODE_365_length_38713_cov_8.409 GeversD_CD_NODE_1901_length_16194_cov_9.40188 19.97035707581343
GeversD_CD_NODE_379_length_64985_cov_17.7257_fragment_1 GeversD_CD_NODE_1901_length_16194_cov_9.40188 18.374860128910896
GeversD_CD_NODE_41_length_164554_cov_10.236_fragment_1 GeversD_CD_NODE_1901_length_16194_cov_9.40188 1.7709811995578724
GeversD_CD_NODE_442_length_18322_cov_30.9545 GeversD_CD_NODE_1901_length_16194_cov_9.40188 22.539653246113545
GeversD_CD_NODE_449_length_28103_cov_5.15848 GeversD_CD_NODE_1901_length_16194_cov_9.40188 2.09233382019029
GeversD_CD_NODE_4744_length_7084_cov_5.74876 GeversD_CD_NODE_1901_length_16194_cov_9.40188 11.295132309136747
GeversD_CD_NODE_5645_length_7412_cov_5.44597 GeversD_CD_NODE_1901_length_16194_cov_9.40188 22.67011290238258
GeversD_CD_NODE_621_length_54745_cov_10.3291 GeversD_CD_NODE_1901_length_16194_cov_9.40188 3.3186226512677974
GeversD_CD_NODE_642_length_53627_cov_14.5653 GeversD_CD_NODE_1901_length_16194_cov_9.40188 27.735693913951664
GeversD_CD_NODE_67_length_67182_cov_9.08971 GeversD_CD_NODE_1901_length_16194_cov_9.40188 25.56391893262132
GeversD_CD_NODE_685_length_47058_cov_21.532 GeversD_CD_NODE_1901_length_16194_cov_9.40188 18.17442100407922
GeversD_CD_NODE_720_length_46916_cov_34.0268_fragment_1 GeversD_CD_NODE_1901_length_16194_cov_9.40188 19.285144648004877
GeversD_CD_NODE_789_length_17131_cov_8.10061 GeversD_CD_NODE_1901_length_16194_cov_9.40188 12.114812259830416
GeversD_CD_NODE_793_length_9801_cov_4.08629 GeversD_CD_NODE_1901_length_16194_cov_9.40188 18.081504061728154
GeversD_CD_NODE_965_length_10482_cov_55.2181 GeversD_CD_NODE_1901_length_16194_cov_9.40188 12.891057571476981
GeversD_CD_NODE_982_length_36353_cov_13.3476 GeversD_CD_NODE_1901_length_16194_cov_9.40188 1.2660586373375287
GeversD_healthy_NODE_125_length_50441_cov_19.5234 GeversD_CD_NODE_1901_length_16194_cov_9.40188 19.285144648004877
GeversD_healthy_NODE_2480_length_8244_cov_5.4605 GeversD_CD_NODE_1901_length_16194_cov_9.40188 1.3676770594473835
GeversD_healthy_NODE_83_length_127872_cov_65.7285_fragment_1 GeversD_CD_NODE_1901_length_16194_cov_9.40188 17.890195611760525
IjazUZ_CD_NODE_1280_length_6750_ID_4725 GeversD_CD_NODE_1901_length_16194_cov_9.40188 8.339224068541359
IjazUZ_CD_NODE_1470_length_5853_ID_17727 GeversD_CD_NODE_1901_length_16194_cov_9.40188 23.410393152996956
IjazUZ_CD_NODE_318_length_23904_ID_18873 GeversD_CD_NODE_1901_length_16194_cov_9.40188 1.9784457907572444
IjazUZ_CD_NODE_58_length_110915_ID_26175_fragment_1 GeversD_CD_NODE_1901_length_16194_cov_9.40188 17.799463198213058
IjazUZ_CD_NODE_624_length_13783_ID_33713 GeversD_CD_NODE_1901_length_16194_cov_9.40188 2.6420935835426578
IjazUZ_CD_NODE_79_length_85809_ID_64487_fragment_2 GeversD_CD_NODE_1901_length_16194_cov_9.40188 26.149755210804024
IjazUZ_CD_NODE_814_length_9916_ID_4936 GeversD_CD_NODE_1901_length_16194_cov_9.40188 19.724237749712696
IjazUZ_CD_NODE_99_length_85522_ID_13747_fragment_1 GeversD_CD_NODE_1901_length_16194_cov_9.40188 15.868455276253265
IjazUZ_healthy_NODE_1180_length_6827_ID_5838 GeversD_CD_NODE_1901_length_16194_cov_9.40188 3.5878587973823164
IjazUZ_healthy_NODE_1207_length_8061_ID_62572 GeversD_CD_NODE_1901_length_16194_cov_9.40188 1.1916957066324825
IjazUZ_healthy_NODE_123_length_33038_ID_1908 GeversD_CD_NODE_1901_length_16194_cov_9.40188 16.964292852181117
IjazUZ_healthy_NODE_175_length_28187_ID_45650_fragment_2 GeversD_CD_NODE_1901_length_16194_cov_9.40188 18.081504061728154
IjazUZ_healthy_NODE_191_length_32660_ID_59288 GeversD_CD_NODE_1901_length_16194_cov_9.40188 1.5424243178903447
IjazUZ_healthy_NODE_192_length_32964_ID_62288_fragment_1 GeversD_CD_NODE_1901_length_16194_cov_9.40188 4.935930159073139
IjazUZ_healthy_NODE_308_length_24199_ID_18119 GeversD_CD_NODE_1901_length_16194_cov_9.40188 17.572594103013444
IjazUZ_healthy_NODE_402_length_16299_ID_84729 GeversD_CD_NODE_1901_length_16194_cov_9.40188 6.02308260784192
IjazUZ_healthy_NODE_47_length_57909_ID_89686 GeversD_CD_NODE_1901_length_16194_cov_9.40188 18.273477481900862
IjazUZ_healthy_NODE_493_length_23035_ID_14911 GeversD_CD_NODE_1901_length_16194_cov_9.40188 3.1030111181126
IjazUZ_healthy_NODE_541_length_13791_ID_12607 GeversD_CD_NODE_1901_length_16194_cov_9.40188 23.445796074342397
GeversD_CD_NODE_1050_length_39228_cov_9.4728 GeversD_CD_NODE_1905_length_9865_cov_69.3062 11.79687243976538
GeversD_CD_NODE_1087_length_33198_cov_58.531 GeversD_CD_NODE_1905_length_9865_cov_69.3062 26.38312925969735
GeversD_CD_NODE_1156_length_31565_cov_8.06922 GeversD_CD_NODE_1905_length_9865_cov_69.3062 2.567883059144264
GeversD_CD_NODE_1164_length_12701_cov_6.42061 GeversD_CD_NODE_1905_length_9865_cov_69.3062 3.8934678457141816
GeversD_CD_NODE_1253_length_28243_cov_73.7525 GeversD_CD_NODE_1905_length_9865_cov_69.3062 29.75881985455019
GeversD_CD_NODE_1389_length_25835_cov_24.0025 GeversD_CD_NODE_1905_length_9865_cov_69.3062 31.51465272340611
GeversD_CD_NODE_1391_length_20674_cov_54.2989 GeversD_CD_NODE_1905_length_9865_cov_69.3062 3.171155353301283
GeversD_CD_NODE_1398_length_20573_cov_31.2445 GeversD_CD_NODE_1905_length_9865_cov_69.3062 11.607574694523006
GeversD_CD_NODE_1559_length_6384_cov_3.58982 GeversD_CD_NODE_1905_length_9865_cov_69.3062 16.903511611470556
GeversD_CD_NODE_1606_length_20548_cov_66.8232 GeversD_CD_NODE_1905_length_9865_cov_69.3062 11.850565635634144
GeversD_CD_NODE_1701_length_22519_cov_16.7956 GeversD_CD_NODE_1905_length_9865_cov_69.3062 3.044666720537953
GeversD_CD_NODE_205_length_88363_cov_119.169_fragment_2 GeversD_CD_NODE_1905_length_9865_cov_69.3062 10.796492555921596
GeversD_CD_NODE_2199_length_17927_cov_8.40527 GeversD_CD_NODE_1905_length_9865_cov_69.3062 3.996071563409825
GeversD_CD_NODE_2463_length_14308_cov_73.1351 GeversD_CD_NODE_1905_length_9865_cov_69.3062 10.497028919879845
GeversD_CD_NODE_317_length_40144_cov_27.7896 GeversD_CD_NODE_1905_length_9865_cov_69.3062 26.10782146562073
GeversD_CD_NODE_32_length_197958_cov_62.6379_fragment_3 GeversD_CD_NODE_1905_length_9865_cov_69.3062 26.10782146562073
GeversD_CD_NODE_342_length_66838_cov_34.1868_fragment_1 GeversD_CD_NODE_1905_length_9865_cov_69.3062 15.93840036735839
GeversD_CD_NODE_355_length_22392_cov_6.90531 GeversD_CD_NODE_1905_length_9865_cov_69.3062 15.93840036735839
GeversD_CD_NODE_356_length_42973_cov_75.9722 GeversD_CD_NODE_1905_length_9865_cov_69.3062 25.847632193834187
GeversD_CD_NODE_417_length_42832_cov_332.832 GeversD_CD_NODE_1905_length_9865_cov_69.3062 26.10782146562073
GeversD_CD_NODE_431_length_40409_cov_25.6508 GeversD_CD_NODE_1905_length_9865_cov_69.3062 5.810976476591114
GeversD_CD_NODE_455_length_38677_cov_57.1051 GeversD_CD_NODE_1905_length_9865_cov_69.3062 26.527027434986138
GeversD_CD_NODE_469_length_12482_cov_3.94142 GeversD_CD_NODE_1905_length_9865_cov_69.3062 12.420346730736732
GeversD_CD_NODE_486_length_26408_cov_120.638 GeversD_CD_NODE_1905_length_9865_cov_69.3062 2.6630670256399496
GeversD_CD_NODE_493_length_36313_cov_381.725 GeversD_CD_NODE_1905_length_9865_cov_69.3062 26.828658843125574
GeversD_CD_NODE_5195_length_6304_cov_4.33445 GeversD_CD_NODE_1905_length_9865_cov_69.3062 5.159104726404787
GeversD_CD_NODE_549_length_20725_cov_65.6366 GeversD_CD_NODE_1905_length_9865_cov_69.3062 6.180501882073766
GeversD_CD_NODE_593_length_13253_cov_5.31384 GeversD_CD_NODE_1905_length_9865_cov_69.3062 4.627193837342971
GeversD_CD_NODE_598_length_9767_cov_4.00752 GeversD_CD_NODE_1905_length_9865_cov_69.3062 1.1019471109852796
GeversD_CD_NODE_605_length_52124_cov_47.812_fragment_1 GeversD_CD_NODE_1905_length_9865_cov_69.3062 26.10782146562073
GeversD_CD_NODE_630_length_9391_cov_3.96669 GeversD_CD_NODE_1905_length_9865_cov_69.3062 1.542227270777631
GeversD_CD_NODE_635_length_42464_cov_18.7934 GeversD_CD_NODE_1905_length_9865_cov_69.3062 18.708036709384153
GeversD_CD_NODE_675_length_26766_cov_314.161 GeversD_CD_NODE_1905_length_9865_cov_69.3062 9.312261943554041
GeversD_CD_NODE_696_length_12743_cov_19.9043 GeversD_CD_NODE_1905_length_9865_cov_69.3062 3.8934678457141816
GeversD_CD_NODE_706_length_38128_cov_20.1022_fragment_1 GeversD_CD_NODE_1905_length_9865_cov_69.3062 3.307620810722576
GeversD_CD_NODE_757_length_40262_cov_218.225 GeversD_CD_NODE_1905_length_9865_cov_69.3062 11.552960481608498
GeversD_CD_NODE_813_length_38637_cov_41.6323 GeversD_CD_NODE_1905_length_9865_cov_69.3062 27.1508613381058
GeversD_CD_NODE_835_length_36512_cov_49.8136 GeversD_CD_NODE_1905_length_9865_cov_69.3062 26.98701293530383
GeversD_CD_NODE_881_length_26667_cov_140.271 GeversD_CD_NODE_1905_length_9865_cov_69.3062 19.06033512569032
GeversD_CD_NODE_941_length_39185_cov_43.0814 GeversD_CD_NODE_1905_length_9865_cov_69.3062 7.885683379324676
GeversD_CD_NODE_952_length_21410_cov_17.3802 GeversD_CD_NODE_1905_length_9865_cov_69.3062 9.50974787959283
GeversD_CD_NODE_97_length_44098_cov_9.80374 GeversD_CD_NODE_1905_length_9865_cov_69.3062 26.243475666894412
GeversD_healthy_NODE_1000_length_25028_cov_216.484 GeversD_CD_NODE_1905_length_9865_cov_69.3062 27.49668687915633
GeversD_healthy_NODE_1026_length_12374_cov_70.9687 GeversD_CD_NODE_1905_length_9865_cov_69.3062 31.51465272340611
GeversD_healthy_NODE_1310_length_19951_cov_188.551 GeversD_CD_NODE_1905_length_9865_cov_69.3062 9.312261943554041
GeversD_healthy_NODE_163_length_43478_cov_31.3209 GeversD_CD_NODE_1905_length_9865_cov_69.3062 26.38312925969735
GeversD_healthy_NODE_3_length_23771_cov_5.81911 GeversD_CD_NODE_1905_length_9865_cov_69.3062 28.068291717223033
GeversD_healthy_NODE_432_length_28618_cov_75.5763 GeversD_CD_NODE_1905_length_9865_cov_69.3062 2.6630670256399496
GeversD_healthy_NODE_46_length_118348_cov_19.4926_fragment_1 GeversD_CD_NODE_1905_length_9865_cov_69.3062 26.38312925969735
GeversD_healthy_NODE_608_length_16780_cov_8.63516 GeversD_CD_NODE_1905_length_9865_cov_69.3062 31.104486655425497
GeversD_healthy_NODE_702_length_14880_cov_23.9016 GeversD_CD_NODE_1905_length_9865_cov_69.3062 17.859687883860733
IjazUZ_CD_NODE_168_length_12000_ID_5733 GeversD_CD_NODE_1905_length_9865_cov_69.3062 8.35552017393077
IjazUZ_healthy_NODE_219_length_28241_ID_100585 GeversD_CD_NODE_1905_length_9865_cov_69.3062 6.626456774405436
GeversD_CD_NODE_1109_length_27802_cov_21.9721_fragment_1 GeversD_CD_NODE_1906_length_11603_cov_13.0978 29.75881985455019
GeversD_CD_NODE_1120_length_9038_cov_7.71157 GeversD_CD_NODE_1906_length_11603_cov_13.0978 7.32168649461886
GeversD_CD_NODE_1168_length_23253_cov_6.95314 GeversD_CD_NODE_1906_length_11603_cov_13.0978 9.956568991086701
GeversD_CD_NODE_1231_length_31418_cov_21.9592 GeversD_CD_NODE_1906_length_11603_cov_13.0978 5.220122504720101
GeversD_CD_NODE_1290_length_24578_cov_25.5227 GeversD_CD_NODE_1906_length_11603_cov_13.0978 16.92606124087961
GeversD_CD_NODE_1377_length_6045_cov_54.0566 GeversD_CD_NODE_1906_length_11603_cov_13.0978 1.3034688272783752
GeversD_CD_NODE_1403_length_15097_cov_14.4447 GeversD_CD_NODE_1906_length_11603_cov_13.0978 15.174344674332826
GeversD_CD_NODE_1522_length_23958_cov_8.61992 GeversD_CD_NODE_1906_length_11603_cov_13.0978 32.567974218690175
GeversD_CD_NODE_1636_length_23330_cov_14.4018 GeversD_CD_NODE_1906_length_11603_cov_13.0978 5.951306410643277
GeversD_CD_NODE_1750_length_8424_cov_6.31067 GeversD_CD_NODE_1906_length_11603_cov_13.0978 4.221604355466739
GeversD_CD_NODE_1832_length_16733_cov_6.13305 GeversD_CD_NODE_1906_length_11603_cov_13.0978 13.593769552155322
GeversD_CD_NODE_2183_length_16356_cov_58.1123 GeversD_CD_NODE_1906_length_11603_cov_13.0978 3.3801128487096
GeversD_CD_NODE_2264_length_13503_cov_10.1004 GeversD_CD_NODE_1906_length_11603_cov_13.0978 16.903511611470556
GeversD_CD_NODE_2395_length_14667_cov_30.6454 GeversD_CD_NODE_1906_length_11603_cov_13.0978 3.2380435123815134
GeversD_CD_NODE_24_length_202735_cov_44.4217_fragment_1 GeversD_CD_NODE_1906_length_11603_cov_13.0978 5.11910291968847
GeversD_CD_NODE_304_length_41168_cov_172.929_fragment_2 GeversD_CD_NODE_1906_length_11603_cov_13.0978 9.409124836732488
GeversD_CD_NODE_3051_length_10910_cov_7.26965 GeversD_CD_NODE_1906_length_11603_cov_13.0978 22.959564190363153
GeversD_CD_NODE_3401_length_10839_cov_22.8713 GeversD_CD_NODE_1906_length_11603_cov_13.0978 17.426350285228466
GeversD_CD_NODE_3484_length_9808_cov_6.40408 GeversD_CD_NODE_1906_length_11603_cov_13.0978 7.189114364837281
GeversD_CD_NODE_428_length_41089_cov_86.8817 GeversD_CD_NODE_1906_length_11603_cov_13.0978 7.997834062254719
GeversD_CD_NODE_430_length_32322_cov_197.414 GeversD_CD_NODE_1906_length_11603_cov_13.0978 22.55812836047091
GeversD_CD_NODE_437_length_56019_cov_35.3631_fragment_1 GeversD_CD_NODE_1906_length_11603_cov_13.0978 5.220122504720101
GeversD_CD_NODE_445_length_28338_cov_9.0815 GeversD_CD_NODE_1906_length_11603_cov_13.0978 12.563648957393358
GeversD_CD_NODE_4609_length_9520_cov_4.66508 GeversD_CD_NODE_1906_length_11603_cov_13.0978 8.589549949865447
GeversD_CD_NODE_512_length_17708_cov_36.415 GeversD_CD_NODE_1906_length_11603_cov_13.0978 18.574072340706458
GeversD_CD_NODE_538_length_55867_cov_46.3826_fragment_1 GeversD_CD_NODE_1906_length_11603_cov_13.0978 13.875602760069018
GeversD_CD_NODE_5775_length_6163_cov_26.6266 GeversD_CD_NODE_1906_length_11603_cov_13.0978 4.786836060199328
GeversD_CD_NODE_691_length_26161_cov_24.5971 GeversD_CD_NODE_1906_length_11603_cov_13.0978 8.87575813061903
GeversD_CD_NODE_813_length_46747_cov_19.0906_fragment_1 GeversD_CD_NODE_1906_length_11603_cov_13.0978 30.53594027786744
GeversD_CD_NODE_820_length_10529_cov_25.7037 GeversD_CD_NODE_1906_length_11603_cov_13.0978 1.542227270777631
GeversD_CD_NODE_881_length_35045_cov_23.4531 GeversD_CD_NODE_1906_length_11603_cov_13.0978 8.237797228000375
GeversD_CD_NODE_8_length_290464_cov_31.273_fragment_1 GeversD_CD_NODE_1906_length_11603_cov_13.0978 1.9511381322288193
GeversD_CD_NODE_956_length_32624_cov_43.2137 GeversD_CD_NODE_1906_length_11603_cov_13.0978 8.301419177377113
GeversD_CD_NODE_964_length_32393_cov_16.3853 GeversD_CD_NODE_1906_length_11603_cov_13.0978 5.070307809399897
GeversD_healthy_NODE_614_length_36664_cov_7.96662_fragment_1 GeversD_CD_NODE_1906_length_11603_cov_13.0978 9.218887378911038
GeversD_healthy_NODE_797_length_29486_cov_35.7363 GeversD_CD_NODE_1906_length_11603_cov_13.0978 8.719831103810186
GeversD_healthy_NODE_866_length_27652_cov_8.71823 GeversD_CD_NODE_1906_length_11603_cov_13.0978 2.3919084535906743
IjazUZ_healthy_NODE_1791_length_9344_ID_69936 GeversD_CD_NODE_1906_length_11603_cov_13.0978 4.346484469998351
GeversD_CD_NODE_1012_length_20552_cov_66.162 GeversD_CD_NODE_1906_length_21020_cov_7.14901 70.86880388665405
GeversD_CD_NODE_112_length_112485_cov_18.1454 GeversD_CD_NODE_1906_length_21020_cov_7.14901 14.917063499525959
GeversD_CD_NODE_11_length_210232_cov_19.9854_fragment_3 GeversD_CD_NODE_1906_length_21020_cov_7.14901 6.517145011986995
GeversD_CD_NODE_121_length_110115_cov_112.593 GeversD_CD_NODE_1906_length_21020_cov_7.14901 14.880535590845128
GeversD_CD_NODE_1951_length_23172_cov_40.5373 GeversD_CD_NODE_1906_length_21020_cov_7.14901 36.39756913104343
GeversD_CD_NODE_2256_length_20044_cov_42.1526 GeversD_CD_NODE_1906_length_21020_cov_7.14901 31.071621333476145
GeversD_CD_NODE_23_length_178370_cov_40.5222_fragment_1 GeversD_CD_NODE_1906_length_21020_cov_7.14901 14.737171012341019
GeversD_CD_NODE_2454_length_12428_cov_5.99491 GeversD_CD_NODE_1906_length_21020_cov_7.14901 10.081460612475148
GeversD_CD_NODE_26_length_188836_cov_15.8091_fragment_4 GeversD_CD_NODE_1906_length_21020_cov_7.14901 34.00560842144744
GeversD_CD_NODE_2_length_581080_cov_20.0364_fragment_3 GeversD_CD_NODE_1906_length_21020_cov_7.14901 10.676196479337335
GeversD_CD_NODE_40_length_174788_cov_47.1015_fragment_1 GeversD_CD_NODE_1906_length_21020_cov_7.14901 25.735063110306307
GeversD_CD_NODE_41_length_181856_cov_9.62539_fragment_1 GeversD_CD_NODE_1906_length_21020_cov_7.14901 23.807856083006996
GeversD_CD_NODE_429_length_35745_cov_12.6976 GeversD_CD_NODE_1906_length_21020_cov_7.14901 5.851062897779319
GeversD_CD_NODE_43_length_166946_cov_21.9827_fragment_1 GeversD_CD_NODE_1906_length_21020_cov_7.14901 12.486241719812966
GeversD_CD_NODE_443_length_39628_cov_14.0601 GeversD_CD_NODE_1906_length_21020_cov_7.14901 5.221781243323121
GeversD_CD_NODE_455_length_58591_cov_17.172 GeversD_CD_NODE_1906_length_21020_cov_7.14901 29.640932591123992
GeversD_CD_NODE_464_length_53922_cov_29.4302 GeversD_CD_NODE_1906_length_21020_cov_7.14901 27.681184902614035
GeversD_healthy_NODE_506_length_19402_cov_23.3855 GeversD_CD_NODE_1906_length_21020_cov_7.14901 30.36102059242802
GeversD_CD_NODE_1852_length_19418_cov_11.1938 GeversD_CD_NODE_1909_length_5354_cov_10.9538 6.899156195045708
GeversD_CD_NODE_207_length_59739_cov_14.6147 GeversD_CD_NODE_1909_length_5354_cov_10.9538 17.3058442358103
GeversD_CD_NODE_241_length_61611_cov_14.0882 GeversD_CD_NODE_1909_length_5354_cov_10.9538 13.6158774357807
GeversD_CD_NODE_2521_length_15554_cov_9.77457 GeversD_CD_NODE_1909_length_5354_cov_10.9538 23.46355622741805
GeversD_CD_NODE_317_length_51342_cov_35.5125_fragment_1 GeversD_CD_NODE_1909_length_5354_cov_10.9538 24.99009431204555
GeversD_CD_NODE_524_length_34929_cov_5.31574 GeversD_CD_NODE_1909_length_5354_cov_10.9538 19.00172340206169
GeversD_CD_NODE_599_length_45993_cov_18.9833_fragment_1 GeversD_CD_NODE_1909_length_5354_cov_10.9538 20.0631825038079
GeversD_CD_NODE_7251_length_5123_cov_5.59471 GeversD_CD_NODE_1909_length_5354_cov_10.9538 2.2533280361735644
GeversD_CD_NODE_741_length_22185_cov_6.29489_fragment_1 GeversD_CD_NODE_1909_length_5354_cov_10.9538 15.093399325709218
GeversD_CD_NODE_75_length_143648_cov_22.8331_fragment_2 GeversD_CD_NODE_1909_length_5354_cov_10.9538 16.898027890600748
GeversD_CD_NODE_85_length_67115_cov_8.56531 GeversD_CD_NODE_1909_length_5354_cov_10.9538 17.220803193279572
GeversD_healthy_NODE_1792_length_15064_cov_5.65814 GeversD_CD_NODE_1909_length_5354_cov_10.9538 7.2347733197211275
IjazUZ_CD_NODE_165_length_38158_ID_4366_fragment_1 GeversD_CD_NODE_1909_length_5354_cov_10.9538 5.380894858107275
GeversD_CD_NODE_122_length_87631_cov_10.4546 GeversD_CD_NODE_190_length_91345_cov_18.6731 62.84126886545365
GeversD_CD_NODE_130_length_92270_cov_15.748 GeversD_CD_NODE_190_length_91345_cov_18.6731 72.40280145408299
GeversD_CD_NODE_151_length_90759_cov_15.052 GeversD_CD_NODE_190_length_91345_cov_18.6731 83.11156693241473
GeversD_CD_NODE_205_length_67605_cov_18.3399 GeversD_CD_NODE_190_length_91345_cov_18.6731 48.39863076300178
GeversD_CD_NODE_222_length_63989_cov_2164.46 GeversD_CD_NODE_190_length_91345_cov_18.6731 50.97384889615906
GeversD_CD_NODE_227_length_68792_cov_80.8713 GeversD_CD_NODE_190_length_91345_cov_18.6731 51.87081322082658
GeversD_CD_NODE_245_length_87252_cov_506.035 GeversD_CD_NODE_190_length_91345_cov_18.6731 88.66309807344561
GeversD_CD_NODE_264_length_90630_cov_20.5547 GeversD_CD_NODE_190_length_91345_cov_18.6731 65.16203783590699
GeversD_CD_NODE_28_length_97669_cov_23.6134 GeversD_CD_NODE_190_length_91345_cov_18.6731 94.25990726282393
GeversD_CD_NODE_349_length_66146_cov_1925.79 GeversD_CD_NODE_190_length_91345_cov_18.6731 50.396796319334264
GeversD_CD_NODE_482_length_15601_cov_4.7382 GeversD_CD_NODE_190_length_91345_cov_18.6731 21.272740907536818
GeversD_CD_NODE_650_length_29485_cov_20.8314 GeversD_CD_NODE_190_length_91345_cov_18.6731 33.18241623223057
GeversD_CD_NODE_728_length_11410_cov_4.24588 GeversD_CD_NODE_190_length_91345_cov_18.6731 11.739794672175826
GeversD_CD_NODE_74_length_92186_cov_8.90943 GeversD_CD_NODE_190_length_91345_cov_18.6731 77.77928855896923
GeversD_CD_NODE_835_length_24546_cov_2265.32 GeversD_CD_NODE_190_length_91345_cov_18.6731 30.466721036609897
GeversD_CD_NODE_959_length_27095_cov_85.685 GeversD_CD_NODE_190_length_91345_cov_18.6731 29.362182381242846
GeversD_CD_NODE_971_length_29208_cov_2391.71 GeversD_CD_NODE_190_length_91345_cov_18.6731 31.2609095539449
GeversD_healthy_NODE_159_length_86659_cov_45.1329 GeversD_CD_NODE_190_length_91345_cov_18.6731 66.54448131785833
GeversD_healthy_NODE_1_length_97170_cov_23.7279 GeversD_CD_NODE_190_length_91345_cov_18.6731 90.04466281392648
IjazUZ_CD_NODE_284_length_38214_ID_24694 GeversD_CD_NODE_190_length_91345_cov_18.6731 2.896074269723708
IjazUZ_CD_NODE_47_length_92039_ID_38673 GeversD_CD_NODE_190_length_91345_cov_18.6731 2.7430206355186124
IjazUZ_healthy_NODE_115_length_35355_ID_66544 GeversD_CD_NODE_190_length_91345_cov_18.6731 33.18241623223057
IjazUZ_healthy_NODE_121_length_44837_ID_3863 GeversD_CD_NODE_190_length_91345_cov_18.6731 15.084047883804338
IjazUZ_healthy_NODE_2171_length_7692_ID_73195 GeversD_CD_NODE_190_length_91345_cov_18.6731 5.782061847002763
IjazUZ_healthy_NODE_268_length_26426_ID_25478 GeversD_CD_NODE_190_length_91345_cov_18.6731 11.04212821180026
IjazUZ_healthy_NODE_284_length_25413_ID_93860 GeversD_CD_NODE_190_length_91345_cov_18.6731 32.67913734435308
IjazUZ_healthy_NODE_354_length_22079_ID_40152 GeversD_CD_NODE_190_length_91345_cov_18.6731 14.739499737274691
IjazUZ_healthy_NODE_3947_length_5055_ID_74218 GeversD_CD_NODE_190_length_91345_cov_18.6731 5.782061847002763
IjazUZ_healthy_NODE_545_length_12784_ID_88240 GeversD_CD_NODE_190_length_91345_cov_18.6731 8.026058015176908
IjazUZ_healthy_NODE_59_length_70137_ID_2209 GeversD_CD_NODE_190_length_91345_cov_18.6731 52.135975663752255
IjazUZ_healthy_NODE_74_length_44047_ID_16120 GeversD_CD_NODE_190_length_91345_cov_18.6731 31.58935344848195
IjazUZ_healthy_NODE_941_length_11290_ID_69773 GeversD_CD_NODE_190_length_91345_cov_18.6731 13.892523623151138
GeversD_CD_NODE_182_length_100181_cov_15.0883 GeversD_CD_NODE_190_length_98912_cov_2387.49 170.00664669963547
GeversD_CD_NODE_203_length_99050_cov_5.26413 GeversD_CD_NODE_190_length_98912_cov_2387.49 42.98038642930343
GeversD_CD_NODE_228_length_95195_cov_116.89 GeversD_CD_NODE_190_length_98912_cov_2387.49 55.879625416791306
GeversD_CD_NODE_75_length_96063_cov_397.718 GeversD_CD_NODE_190_length_98912_cov_2387.49 81.57476183855562
GeversD_healthy_NODE_13_length_280922_cov_21.6443 GeversD_CD_NODE_190_length_98912_cov_2387.49 41.38876422864238
IjazUZ_CD_NODE_18_length_96467_ID_36016 GeversD_CD_NODE_190_length_98912_cov_2387.49 36.920882074571445
IjazUZ_CD_NODE_198_length_50326_ID_27002 GeversD_CD_NODE_190_length_98912_cov_2387.49 19.759943366745865
IjazUZ_CD_NODE_439_length_24729_ID_28280 GeversD_CD_NODE_190_length_98912_cov_2387.49 5.309604913436735
IjazUZ_CD_NODE_43_length_96905_ID_3020 GeversD_CD_NODE_190_length_98912_cov_2387.49 45.19271233498983
IjazUZ_CD_NODE_896_length_10692_ID_13784 GeversD_CD_NODE_190_length_98912_cov_2387.49 2.7623902245222878
IjazUZ_healthy_NODE_1488_length_7963_ID_38422 GeversD_CD_NODE_190_length_98912_cov_2387.49 14.051799812525992
IjazUZ_healthy_NODE_148_length_26336_ID_36947 GeversD_CD_NODE_190_length_98912_cov_2387.49 9.933790684552829
IjazUZ_healthy_NODE_19_length_105490_ID_48635 GeversD_CD_NODE_190_length_98912_cov_2387.49 12.293939790048995
IjazUZ_healthy_NODE_25_length_101563_ID_73546 GeversD_CD_NODE_190_length_98912_cov_2387.49 13.057121209501048
IjazUZ_healthy_NODE_28_length_98403_ID_68662 GeversD_CD_NODE_190_length_98912_cov_2387.49 43.639178328246196
IjazUZ_healthy_NODE_31_length_97679_ID_69499 GeversD_CD_NODE_190_length_98912_cov_2387.49 42.25856373256988
IjazUZ_healthy_NODE_930_length_11422_ID_60597 GeversD_CD_NODE_190_length_98912_cov_2387.49 14.179238137651343
GeversD_CD_NODE_1349_length_12881_cov_11.0324 GeversD_CD_NODE_1913_length_15712_cov_4.52475 24.24112155417403
GeversD_CD_NODE_1494_length_9803_cov_3.66444 GeversD_CD_NODE_1913_length_15712_cov_4.52475 12.361788728649888
GeversD_CD_NODE_162_length_48416_cov_5.78669_fragment_2 GeversD_CD_NODE_1913_length_15712_cov_4.52475 3.238407441820905
GeversD_CD_NODE_1750_length_22230_cov_19.9324 GeversD_CD_NODE_1913_length_15712_cov_4.52475 20.124918115386283
GeversD_CD_NODE_1889_length_19087_cov_28.0414 GeversD_CD_NODE_1913_length_15712_cov_4.52475 8.05083985394549
GeversD_CD_NODE_200_length_83002_cov_11.1507_fragment_1 GeversD_CD_NODE_1913_length_15712_cov_4.52475 18.81195354412237
GeversD_CD_NODE_2071_length_16576_cov_5.60493 GeversD_CD_NODE_1913_length_15712_cov_4.52475 40.90867716748948
GeversD_CD_NODE_224_length_84263_cov_17.634_fragment_1 GeversD_CD_NODE_1913_length_15712_cov_4.52475 30.583504085786657
GeversD_CD_NODE_2957_length_6712_cov_5.76205 GeversD_CD_NODE_1913_length_15712_cov_4.52475 10.513596783180493
GeversD_CD_NODE_310_length_73875_cov_29.8496_fragment_1 GeversD_CD_NODE_1913_length_15712_cov_4.52475 18.50813542350349
GeversD_CD_NODE_320_length_25366_cov_6.34072 GeversD_CD_NODE_1913_length_15712_cov_4.52475 16.233707145790085
GeversD_CD_NODE_384_length_36454_cov_7.13314 GeversD_CD_NODE_1913_length_15712_cov_4.52475 5.672432065961623
GeversD_CD_NODE_435_length_25591_cov_6.35021 GeversD_CD_NODE_1913_length_15712_cov_4.52475 21.908348649215927
GeversD_CD_NODE_6025_length_5378_cov_4.40109 GeversD_CD_NODE_1913_length_15712_cov_4.52475 17.93218970170956
GeversD_CD_NODE_683_length_13068_cov_6.10167 GeversD_CD_NODE_1913_length_15712_cov_4.52475 27.19808794941931
GeversD_CD_NODE_738_length_27491_cov_13.8875 GeversD_CD_NODE_1913_length_15712_cov_4.52475 1.596452557046951
GeversD_CD_NODE_808_length_41700_cov_16.7036 GeversD_CD_NODE_1913_length_15712_cov_4.52475 3.367155788740745
GeversD_CD_NODE_810_length_38808_cov_23.3879 GeversD_CD_NODE_1913_length_15712_cov_4.52475 5.721524394819887
GeversD_CD_NODE_813_length_43211_cov_9.97194 GeversD_CD_NODE_1913_length_15712_cov_4.52475 20.269178142513635
GeversD_CD_NODE_933_length_42606_cov_8.80912 GeversD_CD_NODE_1913_length_15712_cov_4.52475 14.458776374643154
GeversD_CD_NODE_947_length_27403_cov_75.0475 GeversD_CD_NODE_1913_length_15712_cov_4.52475 23.300529486032868
GeversD_CD_NODE_99_length_137197_cov_8.75596_fragment_1 GeversD_CD_NODE_1913_length_15712_cov_4.52475 16.61054141266041
GeversD_healthy_NODE_523_length_36298_cov_45.3081 GeversD_CD_NODE_1913_length_15712_cov_4.52475 6.037387910543067
IjazUZ_CD_NODE_168_length_61608_ID_3056_fragment_1 GeversD_CD_NODE_1913_length_15712_cov_4.52475 8.177498876517095
IjazUZ_CD_NODE_219_length_27350_ID_35303 GeversD_CD_NODE_1913_length_15712_cov_4.52475 40.40750048069068
IjazUZ_CD_NODE_2365_length_6107_ID_27464 GeversD_CD_NODE_1913_length_15712_cov_4.52475 17.455182441729935
IjazUZ_CD_NODE_320_length_24760_ID_37649_fragment_1 GeversD_CD_NODE_1913_length_15712_cov_4.52475 6.255822023629382
IjazUZ_CD_NODE_375_length_21622_ID_31912 GeversD_CD_NODE_1913_length_15712_cov_4.52475 21.34106729034703
IjazUZ_CD_NODE_433_length_21663_ID_6041 GeversD_CD_NODE_1913_length_15712_cov_4.52475 15.587324496062614
IjazUZ_CD_NODE_48_length_65141_ID_5597_fragment_2 GeversD_CD_NODE_1913_length_15712_cov_4.52475 16.77954859053958
IjazUZ_healthy_NODE_215_length_25098_ID_28474 GeversD_CD_NODE_1913_length_15712_cov_4.52475 12.08121522791432
IjazUZ_healthy_NODE_2733_length_6863_ID_7458 GeversD_CD_NODE_1913_length_15712_cov_4.52475 3.4582442164576053
IjazUZ_healthy_NODE_3839_length_5286_ID_39954 GeversD_CD_NODE_1913_length_15712_cov_4.52475 1.9143796446030494
IjazUZ_healthy_NODE_546_length_13737_ID_49044 GeversD_CD_NODE_1913_length_15712_cov_4.52475 19.98039500360553
IjazUZ_healthy_NODE_591_length_16763_ID_52897 GeversD_CD_NODE_1913_length_15712_cov_4.52475 18.993305683841893
IjazUZ_healthy_NODE_603_length_16144_ID_64381 GeversD_CD_NODE_1913_length_15712_cov_4.52475 19.294228493342363
IjazUZ_healthy_NODE_63_length_56183_ID_54783 GeversD_CD_NODE_1913_length_15712_cov_4.52475 7.533343086647416
GeversD_CD_NODE_1004_length_9786_cov_5.47436 GeversD_CD_NODE_1917_length_15327_cov_10.8002 20.825278683892442
GeversD_CD_NODE_1010_length_31215_cov_45.5365 GeversD_CD_NODE_1917_length_15327_cov_10.8002 9.145609457952798
GeversD_CD_NODE_108_length_114295_cov_41.1256_fragment_1 GeversD_CD_NODE_1917_length_15327_cov_10.8002 6.211044439202438
GeversD_CD_NODE_1132_length_30821_cov_12.7663 GeversD_CD_NODE_1917_length_15327_cov_10.8002 3.600441316640576
GeversD_CD_NODE_1183_length_26332_cov_9.18583 GeversD_CD_NODE_1917_length_15327_cov_10.8002 29.391607339553907
GeversD_CD_NODE_1546_length_24753_cov_5.59495_fragment_1 GeversD_CD_NODE_1917_length_15327_cov_10.8002 8.745761995218519
GeversD_CD_NODE_1596_length_10640_cov_4.68446 GeversD_CD_NODE_1917_length_15327_cov_10.8002 23.338231439585076
GeversD_CD_NODE_179_length_88400_cov_23.2946_fragment_2 GeversD_CD_NODE_1917_length_15327_cov_10.8002 23.757303442544135
GeversD_CD_NODE_198_length_30165_cov_12.9486 GeversD_CD_NODE_1917_length_15327_cov_10.8002 38.46174842236447
GeversD_CD_NODE_21_length_147755_cov_7.4978_fragment_1 GeversD_CD_NODE_1917_length_15327_cov_10.8002 6.211044439202438
GeversD_CD_NODE_2330_length_13720_cov_9.3828 GeversD_CD_NODE_1917_length_15327_cov_10.8002 5.106115538518739
GeversD_CD_NODE_246_length_71381_cov_13.1948_fragment_1 GeversD_CD_NODE_1917_length_15327_cov_10.8002 1.0280689229639526
GeversD_CD_NODE_2523_length_6152_cov_4.45317 GeversD_CD_NODE_1917_length_15327_cov_10.8002 13.415665453222832
GeversD_CD_NODE_2617_length_7062_cov_10.6461 GeversD_CD_NODE_1917_length_15327_cov_10.8002 17.93218970170956
GeversD_CD_NODE_2675_length_6925_cov_25.2028 GeversD_CD_NODE_1917_length_15327_cov_10.8002 7.331327977488352
GeversD_CD_NODE_2905_length_13217_cov_8.55052 GeversD_CD_NODE_1917_length_15327_cov_10.8002 45.16533408418894
GeversD_CD_NODE_3198_length_13702_cov_39.2255 GeversD_CD_NODE_1917_length_15327_cov_10.8002 6.09322449734194
GeversD_CD_NODE_3246_length_10472_cov_6.54017 GeversD_CD_NODE_1917_length_15327_cov_10.8002 3.6178131605248334
GeversD_CD_NODE_3_length_333058_cov_13.9327_fragment_4 GeversD_CD_NODE_1917_length_15327_cov_10.8002 6.1518561177187445
GeversD_CD_NODE_4770_length_9142_cov_7.08188 GeversD_CD_NODE_1917_length_15327_cov_10.8002 34.472440964191534
GeversD_CD_NODE_4945_length_7342_cov_10.0217 GeversD_CD_NODE_1917_length_15327_cov_10.8002 26.19986315099613
GeversD_CD_NODE_507_length_35813_cov_9.59939 GeversD_CD_NODE_1917_length_15327_cov_10.8002 16.95543984135533
GeversD_CD_NODE_520_length_60655_cov_14.3775_fragment_1 GeversD_CD_NODE_1917_length_15327_cov_10.8002 5.927764290798701
GeversD_CD_NODE_5238_length_8094_cov_6.58378 GeversD_CD_NODE_1917_length_15327_cov_10.8002 3.7937725214628086
GeversD_CD_NODE_571_length_12404_cov_6.51081 GeversD_CD_NODE_1917_length_15327_cov_10.8002 40.90867716748948
GeversD_CD_NODE_6042_length_6000_cov_6.47452 GeversD_CD_NODE_1917_length_15327_cov_10.8002 19.195203152322154
GeversD_CD_NODE_645_length_13536_cov_5.28284 GeversD_CD_NODE_1917_length_15327_cov_10.8002 11.112298763610674
GeversD_CD_NODE_685_length_26384_cov_5.06662 GeversD_CD_NODE_1917_length_15327_cov_10.8002 22.553177782978324
GeversD_CD_NODE_715_length_22809_cov_13.4166 GeversD_CD_NODE_1917_length_15327_cov_10.8002 35.45468480218494
GeversD_CD_NODE_881_length_35045_cov_23.4531 GeversD_CD_NODE_1917_length_15327_cov_10.8002 6.333638831420141
GeversD_CD_NODE_950_length_15237_cov_35.1497 GeversD_CD_NODE_1917_length_15327_cov_10.8002 45.78853163921398
GeversD_healthy_NODE_1538_length_8166_cov_5.00136 GeversD_CD_NODE_1917_length_15327_cov_10.8002 3.7937725214628086
GeversD_healthy_NODE_2569_length_7974_cov_7.29915 GeversD_CD_NODE_1917_length_15327_cov_10.8002 10.855893840419213
GeversD_healthy_NODE_4112_length_6727_cov_5.14119 GeversD_CD_NODE_1917_length_15327_cov_10.8002 4.211652121885099
GeversD_healthy_NODE_539_length_22924_cov_21.1369 GeversD_CD_NODE_1917_length_15327_cov_10.8002 39.61086236865405
GeversD_healthy_NODE_557_length_22405_cov_6.70134 GeversD_CD_NODE_1917_length_15327_cov_10.8002 25.37697824348931
IjazUZ_CD_NODE_439_length_21466_ID_62105 GeversD_CD_NODE_1917_length_15327_cov_10.8002 25.735240527089516
IjazUZ_CD_NODE_447_length_16302_ID_9737 GeversD_CD_NODE_1917_length_15327_cov_10.8002 9.086412232310575
IjazUZ_healthy_NODE_1251_length_5085_ID_37752 GeversD_CD_NODE_1917_length_15327_cov_10.8002 15.746491616318771
IjazUZ_healthy_NODE_133_length_48540_ID_94187 GeversD_CD_NODE_1917_length_15327_cov_10.8002 3.280475303393307
IjazUZ_healthy_NODE_162_length_29170_ID_71556_fragment_1 GeversD_CD_NODE_1917_length_15327_cov_10.8002 35.67268042048499
IjazUZ_healthy_NODE_255_length_27793_ID_31596 GeversD_CD_NODE_1917_length_15327_cov_10.8002 12.67165024847905
IjazUZ_healthy_NODE_402_length_16299_ID_84729 GeversD_CD_NODE_1917_length_15327_cov_10.8002 5.66839142507039
GeversD_CD_NODE_136_length_80171_cov_8.05915_fragment_2 GeversD_CD_NODE_1919_length_17694_cov_6.18136 39.21347254040809
GeversD_CD_NODE_1515_length_21713_cov_8.74411 GeversD_CD_NODE_1919_length_17694_cov_6.18136 2.1898275884220633
GeversD_CD_NODE_153_length_75792_cov_138.064 GeversD_CD_NODE_1919_length_17694_cov_6.18136 2.53762961408422
GeversD_CD_NODE_159_length_84014_cov_9.57289_fragment_1 GeversD_CD_NODE_1919_length_17694_cov_6.18136 37.721982453595025
GeversD_CD_NODE_1619_length_7666_cov_3.66627 GeversD_CD_NODE_1919_length_17694_cov_6.18136 3.945551825258911
GeversD_CD_NODE_172_length_103403_cov_35.7624_fragment_1 GeversD_CD_NODE_1919_length_17694_cov_6.18136 2.932172625128188
GeversD_CD_NODE_173_length_84298_cov_8.79189_fragment_1 GeversD_CD_NODE_1919_length_17694_cov_6.18136 10.087127877430973
GeversD_CD_NODE_17_length_185934_cov_35.7272_fragment_3 GeversD_CD_NODE_1919_length_17694_cov_6.18136 38.30480093078725
GeversD_CD_NODE_1822_length_21543_cov_7.52462 GeversD_CD_NODE_1919_length_17694_cov_6.18136 34.071607656338294
GeversD_CD_NODE_203_length_67869_cov_34.1923 GeversD_CD_NODE_1919_length_17694_cov_6.18136 25.46103264130099
GeversD_CD_NODE_21_length_190828_cov_15.0926_fragment_2 GeversD_CD_NODE_1919_length_17694_cov_6.18136 38.18423562948044
GeversD_CD_NODE_272_length_48204_cov_16.6104 GeversD_CD_NODE_1919_length_17694_cov_6.18136 30.75838145495033
GeversD_CD_NODE_283_length_76106_cov_26.0933_fragment_1 GeversD_CD_NODE_1919_length_17694_cov_6.18136 31.304333142349805
GeversD_CD_NODE_299_length_77751_cov_28.7847_fragment_2 GeversD_CD_NODE_1919_length_17694_cov_6.18136 2.959404077997026
GeversD_CD_NODE_3007_length_9298_cov_6.5865 GeversD_CD_NODE_1919_length_17694_cov_6.18136 3.7995190492771043
GeversD_CD_NODE_305_length_62888_cov_6.81526_fragment_2 GeversD_CD_NODE_1919_length_17694_cov_6.18136 26.449144718793747
GeversD_CD_NODE_367_length_45918_cov_16.2892 GeversD_CD_NODE_1919_length_17694_cov_6.18136 3.783676314504567
GeversD_CD_NODE_374_length_37672_cov_6.41045 GeversD_CD_NODE_1919_length_17694_cov_6.18136 1.4772059562225364
GeversD_CD_NODE_383_length_17456_cov_4.54083 GeversD_CD_NODE_1919_length_17694_cov_6.18136 31.02369385612333
GeversD_CD_NODE_3853_length_6994_cov_5.71264 GeversD_CD_NODE_1919_length_17694_cov_6.18136 1.5214232268309305
GeversD_CD_NODE_393_length_30718_cov_10.5954 GeversD_CD_NODE_1919_length_17694_cov_6.18136 3.9943664312522236
GeversD_CD_NODE_408_length_70908_cov_19.885_fragment_1 GeversD_CD_NODE_1919_length_17694_cov_6.18136 2.986983831413837
GeversD_CD_NODE_419_length_42575_cov_9.55024 GeversD_CD_NODE_1919_length_17694_cov_6.18136 38.18423562948044
GeversD_CD_NODE_466_length_47322_cov_51.5627 GeversD_CD_NODE_1919_length_17694_cov_6.18136 3.449569459722718
GeversD_CD_NODE_46_length_141484_cov_11.3857_fragment_2 GeversD_CD_NODE_1919_length_17694_cov_6.18136 1.4057120433248516
GeversD_CD_NODE_474_length_60043_cov_86.5958_fragment_1 GeversD_CD_NODE_1919_length_17694_cov_6.18136 3.4154470158581125
GeversD_CD_NODE_505_length_43218_cov_6.7281 GeversD_CD_NODE_1919_length_17694_cov_6.18136 43.496189038474974
GeversD_CD_NODE_5061_length_9075_cov_5.85499 GeversD_CD_NODE_1919_length_17694_cov_6.18136 3.7995190492771043
GeversD_CD_NODE_517_length_55424_cov_7.1218_fragment_1 GeversD_CD_NODE_1919_length_17694_cov_6.18136 31.657264365167876
GeversD_CD_NODE_576_length_49463_cov_17.939 GeversD_CD_NODE_1919_length_17694_cov_6.18136 30.55309327806124
GeversD_CD_NODE_657_length_45173_cov_30.4262 GeversD_CD_NODE_1919_length_17694_cov_6.18136 37.94924269401482
GeversD_CD_NODE_676_length_38933_cov_7.59509 GeversD_CD_NODE_1919_length_17694_cov_6.18136 1.6700682532318494
GeversD_CD_NODE_710_length_38071_cov_42.1792 GeversD_CD_NODE_1919_length_17694_cov_6.18136 1.629734880754481
GeversD_CD_NODE_750_length_39379_cov_9.24385 GeversD_CD_NODE_1919_length_17694_cov_6.18136 40.10080090113164
GeversD_CD_NODE_764_length_25654_cov_35.932 GeversD_CD_NODE_1919_length_17694_cov_6.18136 5.370687949719579
GeversD_CD_NODE_766_length_39875_cov_52.3148 GeversD_CD_NODE_1919_length_17694_cov_6.18136 4.03908713551587
GeversD_CD_NODE_806_length_28809_cov_38.6333 GeversD_CD_NODE_1919_length_17694_cov_6.18136 2.3037449283322227
GeversD_CD_NODE_839_length_36075_cov_10.1844 GeversD_CD_NODE_1919_length_17694_cov_6.18136 1.4410890720946332
GeversD_CD_NODE_932_length_22018_cov_77.4117 GeversD_CD_NODE_1919_length_17694_cov_6.18136 8.002870344266036
GeversD_healthy_NODE_2126_length_12815_cov_3.78205 GeversD_CD_NODE_1919_length_17694_cov_6.18136 13.784515516873185
GeversD_healthy_NODE_220_length_50198_cov_8.41775 GeversD_CD_NODE_1919_length_17694_cov_6.18136 34.203218368910065
GeversD_healthy_NODE_379_length_52863_cov_7.141_fragment_1 GeversD_CD_NODE_1919_length_17694_cov_6.18136 3.2841083769264214
GeversD_healthy_NODE_562_length_39308_cov_7.90171 GeversD_CD_NODE_1919_length_17694_cov_6.18136 40.10080090113164
GeversD_healthy_NODE_667_length_34185_cov_8.99435_fragment_1 GeversD_CD_NODE_1919_length_17694_cov_6.18136 7.308004343859829
IjazUZ_healthy_NODE_1273_length_11143_ID_45965 GeversD_CD_NODE_1919_length_17694_cov_6.18136 22.136052072183578
GeversD_CD_NODE_100_length_134219_cov_12.3758_fragment_5 GeversD_CD_NODE_191_length_63813_cov_7.26536 5.946742765871016
GeversD_CD_NODE_1042_length_19735_cov_4.1812 GeversD_CD_NODE_191_length_63813_cov_7.26536 21.485193189470944
GeversD_CD_NODE_104_length_77121_cov_5.77822_fragment_1 GeversD_CD_NODE_191_length_63813_cov_7.26536 5.213302252872709
GeversD_CD_NODE_1077_length_29402_cov_9.85743 GeversD_CD_NODE_191_length_63813_cov_7.26536 20.63331249042183
GeversD_CD_NODE_1124_length_28478_cov_6.84129 GeversD_CD_NODE_191_length_63813_cov_7.26536 13.523493590011174
GeversD_CD_NODE_1124_length_32109_cov_77.2881 GeversD_CD_NODE_191_length_63813_cov_7.26536 17.814205477694344
GeversD_CD_NODE_1128_length_18246_cov_19.1048 GeversD_CD_NODE_191_length_63813_cov_7.26536 1.3412547509491874
GeversD_CD_NODE_112_length_132011_cov_14.3805_fragment_1 GeversD_CD_NODE_191_length_63813_cov_7.26536 2.6542821378432686
GeversD_CD_NODE_1168_length_12679_cov_5.86819 GeversD_CD_NODE_191_length_63813_cov_7.26536 20.888353287316317
GeversD_CD_NODE_1261_length_18490_cov_5.24877 GeversD_CD_NODE_191_length_63813_cov_7.26536 9.01455438089334
GeversD_CD_NODE_1287_length_27724_cov_7.07926 GeversD_CD_NODE_191_length_63813_cov_7.26536 18.72161253439114
GeversD_CD_NODE_1314_length_8757_cov_3.9045 GeversD_CD_NODE_191_length_63813_cov_7.26536 8.29210440038252
GeversD_CD_NODE_1372_length_11141_cov_5.40339 GeversD_CD_NODE_191_length_63813_cov_7.26536 16.249703577002364
GeversD_CD_NODE_1397_length_26945_cov_10.363 GeversD_CD_NODE_191_length_63813_cov_7.26536 7.696550203972383
GeversD_CD_NODE_1470_length_29741_cov_13.6334 GeversD_CD_NODE_191_length_63813_cov_7.26536 4.715430931810267
GeversD_CD_NODE_1508_length_10219_cov_4.80608 GeversD_CD_NODE_191_length_63813_cov_7.26536 25.854454344188632
GeversD_CD_NODE_1567_length_9881_cov_6.51985 GeversD_CD_NODE_191_length_63813_cov_7.26536 13.7183373653777
GeversD_CD_NODE_1989_length_5522_cov_7.20999 GeversD_CD_NODE_191_length_63813_cov_7.26536 6.999186527590523
GeversD_CD_NODE_206_length_88166_cov_41.3429_fragment_1 GeversD_CD_NODE_191_length_63813_cov_7.26536 18.655626514387965
GeversD_CD_NODE_216_length_35206_cov_9.00003 GeversD_CD_NODE_191_length_63813_cov_7.26536 10.037628137429788
GeversD_CD_NODE_231_length_44156_cov_26.6853_fragment_1 GeversD_CD_NODE_191_length_63813_cov_7.26536 1.979770392679531
GeversD_CD_NODE_234_length_88133_cov_13.6844_fragment_1 GeversD_CD_NODE_191_length_63813_cov_7.26536 10.768482906779958
GeversD_CD_NODE_2437_length_6719_cov_5.8723 GeversD_CD_NODE_191_length_63813_cov_7.26536 3.3384556811736585
GeversD_CD_NODE_246_length_71381_cov_13.1948_fragment_1 GeversD_CD_NODE_191_length_63813_cov_7.26536 1.8639718397627982
GeversD_CD_NODE_2502_length_15692_cov_7.62691 GeversD_CD_NODE_191_length_63813_cov_7.26536 17.217248276589114
GeversD_CD_NODE_2909_length_15488_cov_4.16614 GeversD_CD_NODE_191_length_63813_cov_7.26536 7.120529051071078
GeversD_CD_NODE_354_length_39854_cov_45.7593 GeversD_CD_NODE_191_length_63813_cov_7.26536 7.324750165231417
GeversD_CD_NODE_356_length_39781_cov_28.5231 GeversD_CD_NODE_191_length_63813_cov_7.26536 19.562707328990577
GeversD_CD_NODE_362_length_39033_cov_8.7886 GeversD_CD_NODE_191_length_63813_cov_7.26536 14.510701765376094
GeversD_CD_NODE_384_length_40143_cov_12.3336 GeversD_CD_NODE_191_length_63813_cov_7.26536 46.189887631293345
GeversD_CD_NODE_387_length_45539_cov_34.9129 GeversD_CD_NODE_191_length_63813_cov_7.26536 17.868495675984448
GeversD_CD_NODE_393_length_30718_cov_10.5954 GeversD_CD_NODE_191_length_63813_cov_7.26536 7.564987555058804
GeversD_CD_NODE_3_length_371451_cov_33.1441_fragment_1 GeversD_CD_NODE_191_length_63813_cov_7.26536 11.624131348998663
GeversD_CD_NODE_423_length_62565_cov_53.2105_fragment_1 GeversD_CD_NODE_191_length_63813_cov_7.26536 10.852539444068636
GeversD_CD_NODE_43_length_144455_cov_10.8396_fragment_1 GeversD_CD_NODE_191_length_63813_cov_7.26536 1.699630214064391
GeversD_CD_NODE_45_length_158625_cov_47.2747_fragment_1 GeversD_CD_NODE_191_length_63813_cov_7.26536 13.868258358841878
GeversD_CD_NODE_460_length_46125_cov_18.1257_fragment_1 GeversD_CD_NODE_191_length_63813_cov_7.26536 18.655626514387965
GeversD_CD_NODE_468_length_15871_cov_6.09092 GeversD_CD_NODE_191_length_63813_cov_7.26536 17.217248276589114
GeversD_CD_NODE_505_length_44524_cov_28.937 GeversD_CD_NODE_191_length_63813_cov_7.26536 13.868258358841878
GeversD_CD_NODE_509_length_25494_cov_5.36271_fragment_1 GeversD_CD_NODE_191_length_63813_cov_7.26536 28.105457769816127
GeversD_CD_NODE_528_length_29035_cov_20.9025 GeversD_CD_NODE_191_length_63813_cov_7.26536 30.26745065342238
GeversD_CD_NODE_545_length_24180_cov_9.90143 GeversD_CD_NODE_191_length_63813_cov_7.26536 7.3095766709858205
GeversD_CD_NODE_564_length_20177_cov_6.87099 GeversD_CD_NODE_191_length_63813_cov_7.26536 3.3617517486907937
GeversD_CD_NODE_58_length_130811_cov_9.48142_fragment_2 GeversD_CD_NODE_191_length_63813_cov_7.26536 11.556928492690183
GeversD_CD_NODE_596_length_44258_cov_9.04201 GeversD_CD_NODE_191_length_63813_cov_7.26536 2.4325193084077847
GeversD_CD_NODE_603_length_38648_cov_10.4959 GeversD_CD_NODE_191_length_63813_cov_7.26536 4.369514877606714
GeversD_CD_NODE_676_length_41362_cov_18.8383 GeversD_CD_NODE_191_length_63813_cov_7.26536 16.352108691759998
GeversD_CD_NODE_67_length_88823_cov_42.0951_fragment_1 GeversD_CD_NODE_191_length_63813_cov_7.26536 14.60362474113763
GeversD_CD_NODE_680_length_43755_cov_70.2959 GeversD_CD_NODE_191_length_63813_cov_7.26536 13.868258358841878
GeversD_CD_NODE_694_length_20880_cov_6.20783 GeversD_CD_NODE_191_length_63813_cov_7.26536 60.47251414963177
GeversD_CD_NODE_765_length_38695_cov_48.7009 GeversD_CD_NODE_191_length_63813_cov_7.26536 11.788319808406918
GeversD_CD_NODE_784_length_38184_cov_21.9368 GeversD_CD_NODE_191_length_63813_cov_7.26536 14.588285447986493
GeversD_CD_NODE_795_length_35061_cov_4.72636 GeversD_CD_NODE_191_length_63813_cov_7.26536 32.78213633573121
GeversD_CD_NODE_79_length_151985_cov_7.73386_fragment_1 GeversD_CD_NODE_191_length_63813_cov_7.26536 9.742429523258988
GeversD_CD_NODE_7_length_300704_cov_42.9531_fragment_1 GeversD_CD_NODE_191_length_63813_cov_7.26536 22.924324491368544
GeversD_CD_NODE_85_length_114199_cov_42.3188_fragment_2 GeversD_CD_NODE_191_length_63813_cov_7.26536 9.862600823384152
GeversD_CD_NODE_934_length_18476_cov_4.38614 GeversD_CD_NODE_191_length_63813_cov_7.26536 8.634154957652967
GeversD_healthy_NODE_1113_length_11388_cov_20.2261 GeversD_CD_NODE_191_length_63813_cov_7.26536 5.4496813937909225
GeversD_healthy_NODE_168_length_42480_cov_5.69016 GeversD_CD_NODE_191_length_63813_cov_7.26536 35.19220622738135
GeversD_healthy_NODE_2033_length_9931_cov_97.3584 GeversD_CD_NODE_191_length_63813_cov_7.26536 12.962909971719306
GeversD_healthy_NODE_2187_length_9276_cov_7.99046 GeversD_CD_NODE_191_length_63813_cov_7.26536 1.229323609541665
GeversD_healthy_NODE_222_length_50130_cov_12.827 GeversD_CD_NODE_191_length_63813_cov_7.26536 2.4961804122125413
GeversD_healthy_NODE_434_length_41418_cov_8.7476_fragment_1 GeversD_CD_NODE_191_length_63813_cov_7.26536 9.585698309263037
GeversD_healthy_NODE_510_length_42589_cov_8.97821 GeversD_CD_NODE_191_length_63813_cov_7.26536 18.797540722695594
GeversD_healthy_NODE_521_length_41966_cov_15.5887_fragment_1 GeversD_CD_NODE_191_length_63813_cov_7.26536 3.6481630455847514
GeversD_healthy_NODE_561_length_22184_cov_17.5077 GeversD_CD_NODE_191_length_63813_cov_7.26536 7.835963023721335
GeversD_healthy_NODE_75_length_135636_cov_54.0645_fragment_1 GeversD_CD_NODE_191_length_63813_cov_7.26536 104.72727052012817
IjazUZ_CD_NODE_107_length_9141_ID_13897 GeversD_CD_NODE_191_length_63813_cov_7.26536 2.7618477120040508
IjazUZ_CD_NODE_280_length_41751_ID_2615 GeversD_CD_NODE_191_length_63813_cov_7.26536 53.49351104282331
IjazUZ_CD_NODE_42_length_145557_ID_15634_fragment_2 GeversD_CD_NODE_191_length_63813_cov_7.26536 15.196519136515807
IjazUZ_CD_NODE_605_length_17877_ID_16347 GeversD_CD_NODE_191_length_63813_cov_7.26536 8.45882959440451
IjazUZ_healthy_NODE_1_length_564896_ID_44274_fragment_1 GeversD_CD_NODE_191_length_63813_cov_7.26536 19.518031271905237
IjazUZ_healthy_NODE_21_length_87029_ID_91952_fragment_1 GeversD_CD_NODE_191_length_63813_cov_7.26536 13.54301330863894
IjazUZ_healthy_NODE_35_length_78280_ID_8764_fragment_1 GeversD_CD_NODE_191_length_63813_cov_7.26536 41.09215784719774
IjazUZ_healthy_NODE_416_length_24151_ID_41491_fragment_1 GeversD_CD_NODE_191_length_63813_cov_7.26536 1.229323609541665
IjazUZ_healthy_NODE_46_length_57996_ID_106767 GeversD_CD_NODE_191_length_63813_cov_7.26536 2.5841549122458334
IjazUZ_healthy_NODE_60_length_58440_ID_40577_fragment_1 GeversD_CD_NODE_191_length_63813_cov_7.26536 2.8136257041574337
IjazUZ_healthy_NODE_70_length_50268_ID_22298_fragment_2 GeversD_CD_NODE_191_length_63813_cov_7.26536 7.562617511022631
IjazUZ_healthy_NODE_83_length_67547_ID_92221_fragment_1 GeversD_CD_NODE_191_length_63813_cov_7.26536 11.685865244072804
IjazUZ_healthy_NODE_966_length_8015_ID_60338 GeversD_CD_NODE_191_length_63813_cov_7.26536 14.675844204025857
IjazUZ_healthy_NODE_970_length_13889_ID_121289 GeversD_CD_NODE_191_length_63813_cov_7.26536 7.5633339942057285
GeversD_CD_NODE_1013_length_37077_cov_405.81 GeversD_CD_NODE_191_length_85899_cov_18.4037 60.365115526185384
GeversD_CD_NODE_1098_length_29072_cov_473.965 GeversD_CD_NODE_191_length_85899_cov_18.4037 63.051139552149785
GeversD_CD_NODE_301_length_77678_cov_17.6356 GeversD_CD_NODE_191_length_85899_cov_18.4037 102.42047275423067
GeversD_CD_NODE_43_length_86769_cov_7.50979 GeversD_CD_NODE_191_length_85899_cov_18.4037 257.66514498007484
GeversD_CD_NODE_455_length_55687_cov_548.044 GeversD_CD_NODE_191_length_85899_cov_18.4037 100.21731637001426
GeversD_CD_NODE_727_length_46747_cov_352.429 GeversD_CD_NODE_191_length_85899_cov_18.4037 103.03730982717316
IjazUZ_healthy_NODE_1204_length_5692_ID_12840 GeversD_CD_NODE_191_length_85899_cov_18.4037 11.58433658827304
IjazUZ_healthy_NODE_1219_length_5158_ID_10932 GeversD_CD_NODE_191_length_85899_cov_18.4037 10.682016594638089
IjazUZ_healthy_NODE_415_length_12630_ID_20120 GeversD_CD_NODE_191_length_85899_cov_18.4037 18.750105203160285
IjazUZ_healthy_NODE_62_length_52454_ID_15092 GeversD_CD_NODE_191_length_85899_cov_18.4037 142.5507547754456
GeversD_CD_NODE_1204_length_17395_cov_11.9295 GeversD_CD_NODE_1920_length_11529_cov_21.2363 6.85349019874906
GeversD_CD_NODE_121_length_108892_cov_45.0932_fragment_1 GeversD_CD_NODE_1920_length_11529_cov_21.2363 4.271983874874937
GeversD_CD_NODE_1887_length_16263_cov_5.55553 GeversD_CD_NODE_1920_length_11529_cov_21.2363 38.53653689042712
GeversD_CD_NODE_2008_length_22494_cov_19.0084 GeversD_CD_NODE_1920_length_11529_cov_21.2363 6.318899506315046
GeversD_CD_NODE_2042_length_19068_cov_39.9927 GeversD_CD_NODE_1920_length_11529_cov_21.2363 6.62353927016595
GeversD_CD_NODE_277_length_43232_cov_6.5106 GeversD_CD_NODE_1920_length_11529_cov_21.2363 10.400821468843393
GeversD_CD_NODE_4026_length_8586_cov_25.0992 GeversD_CD_NODE_1920_length_11529_cov_21.2363 4.999447848334698
GeversD_CD_NODE_5236_length_8738_cov_16.9405 GeversD_CD_NODE_1920_length_11529_cov_21.2363 39.16916420733197
GeversD_CD_NODE_58_length_127941_cov_97.1217_fragment_2 GeversD_CD_NODE_1920_length_11529_cov_21.2363 4.34679203387332
GeversD_CD_NODE_653_length_21968_cov_86.4652 GeversD_CD_NODE_1920_length_11529_cov_21.2363 6.735451957714452
GeversD_CD_NODE_786_length_35276_cov_12.2315 GeversD_CD_NODE_1920_length_11529_cov_21.2363 33.43822088355642
GeversD_CD_NODE_3110_length_8958_cov_6.96731 GeversD_CD_NODE_1920_length_7780_cov_4.30654 9.086782997489433
GeversD_CD_NODE_390_length_67766_cov_59.162_fragment_1 GeversD_CD_NODE_1920_length_7780_cov_4.30654 21.720773443066985
GeversD_CD_NODE_5489_length_7669_cov_4.17061 GeversD_CD_NODE_1920_length_7780_cov_4.30654 1.8053587992900946
GeversD_CD_NODE_985_length_33039_cov_6.88212 GeversD_CD_NODE_1920_length_7780_cov_4.30654 11.1160711849647
GeversD_healthy_NODE_1936_length_10400_cov_11.2064 GeversD_CD_NODE_1920_length_7780_cov_4.30654 1.226803417789383
GeversD_healthy_NODE_681_length_28710_cov_8.74737 GeversD_CD_NODE_1920_length_7780_cov_4.30654 12.176827159049012
GeversD_CD_NODE_1201_length_26004_cov_29.3125 GeversD_CD_NODE_1926_length_15947_cov_7.99144 9.382900757939197
GeversD_CD_NODE_1492_length_20037_cov_47.4173 GeversD_CD_NODE_1926_length_15947_cov_7.99144 1.8769628300122259
GeversD_CD_NODE_1498_length_19867_cov_10.5246 GeversD_CD_NODE_1926_length_15947_cov_7.99144 1.4477033135719575
GeversD_CD_NODE_1623_length_13943_cov_6.15438 GeversD_CD_NODE_1926_length_15947_cov_7.99144 14.460567407204234
GeversD_CD_NODE_167_length_47351_cov_12.5334 GeversD_CD_NODE_1926_length_15947_cov_7.99144 2.3887791752087457
GeversD_CD_NODE_1812_length_24839_cov_6.10204 GeversD_CD_NODE_1926_length_15947_cov_7.99144 32.9581378897319
GeversD_CD_NODE_1841_length_24332_cov_4.46044 GeversD_CD_NODE_1926_length_15947_cov_7.99144 3.7013081986729075
GeversD_CD_NODE_2048_length_14693_cov_5.23063 GeversD_CD_NODE_1926_length_15947_cov_7.99144 19.94137367819188
GeversD_CD_NODE_21_length_235603_cov_73.1382_fragment_1 GeversD_CD_NODE_1926_length_15947_cov_7.99144 4.846719854307405
GeversD_CD_NODE_2413_length_16196_cov_58.6455 GeversD_CD_NODE_1926_length_15947_cov_7.99144 1.8170968107069028
GeversD_CD_NODE_2525_length_12015_cov_5.40042 GeversD_CD_NODE_1926_length_15947_cov_7.99144 6.62353927016595
GeversD_CD_NODE_2525_length_16852_cov_24.4412 GeversD_CD_NODE_1926_length_15947_cov_7.99144 2.724957896163816
GeversD_CD_NODE_256_length_43661_cov_8.93061 GeversD_CD_NODE_1926_length_15947_cov_7.99144 4.882309681610516
GeversD_CD_NODE_2674_length_7556_cov_5.98773 GeversD_CD_NODE_1926_length_15947_cov_7.99144 10.212692412678528
GeversD_CD_NODE_3038_length_6042_cov_7.69116 GeversD_CD_NODE_1926_length_15947_cov_7.99144 3.4582442164576053
GeversD_CD_NODE_3082_length_7351_cov_3.44696 GeversD_CD_NODE_1926_length_15947_cov_7.99144 30.837908735103042
GeversD_CD_NODE_355_length_65455_cov_89.6372_fragment_1 GeversD_CD_NODE_1926_length_15947_cov_7.99144 10.509690199230658
GeversD_CD_NODE_427_length_48699_cov_22.361 GeversD_CD_NODE_1926_length_15947_cov_7.99144 26.950061706444266
GeversD_CD_NODE_456_length_46481_cov_7.03296 GeversD_CD_NODE_1926_length_15947_cov_7.99144 7.359917092676805
GeversD_CD_NODE_457_length_32866_cov_6.50809 GeversD_CD_NODE_1926_length_15947_cov_7.99144 28.52080817311954
GeversD_CD_NODE_514_length_49642_cov_20.115_fragment_1 GeversD_CD_NODE_1926_length_15947_cov_7.99144 4.954993216030883
GeversD_CD_NODE_557_length_32376_cov_28.9479 GeversD_CD_NODE_1926_length_15947_cov_7.99144 5.771565312059161
GeversD_CD_NODE_573_length_40064_cov_16.5115 GeversD_CD_NODE_1926_length_15947_cov_7.99144 2.822893271862161
GeversD_CD_NODE_601_length_31606_cov_5.04168 GeversD_CD_NODE_1926_length_15947_cov_7.99144 3.457465996035821
GeversD_CD_NODE_644_length_43867_cov_17.8478 GeversD_CD_NODE_1926_length_15947_cov_7.99144 2.564226538623397
GeversD_CD_NODE_861_length_36280_cov_9.20831 GeversD_CD_NODE_1926_length_15947_cov_7.99144 5.8225921437796595
GeversD_CD_NODE_94_length_107174_cov_91.4678_fragment_1 GeversD_CD_NODE_1926_length_15947_cov_7.99144 3.222174608887534
GeversD_CD_NODE_999_length_31495_cov_14.2755 GeversD_CD_NODE_1926_length_15947_cov_7.99144 45.80044813561357
IjazUZ_CD_NODE_151_length_43615_ID_1156 GeversD_CD_NODE_1926_length_15947_cov_7.99144 27.58772519684061
IjazUZ_CD_NODE_33_length_60891_ID_29241_fragment_1 GeversD_CD_NODE_1926_length_15947_cov_7.99144 27.684566739328595
IjazUZ_CD_NODE_556_length_18286_ID_66711 GeversD_CD_NODE_1926_length_15947_cov_7.99144 22.729176641683456
IjazUZ_CD_NODE_65_length_117849_ID_15272_fragment_1 GeversD_CD_NODE_1926_length_15947_cov_7.99144 10.028276742903639
IjazUZ_healthy_NODE_108_length_37828_ID_104073 GeversD_CD_NODE_1926_length_15947_cov_7.99144 3.0019053918853063
IjazUZ_healthy_NODE_119_length_40356_ID_55231 GeversD_CD_NODE_1926_length_15947_cov_7.99144 7.813708951589137
IjazUZ_healthy_NODE_126_length_49625_ID_49535 GeversD_CD_NODE_1926_length_15947_cov_7.99144 4.610431608898783
IjazUZ_healthy_NODE_143_length_27864_ID_47664 GeversD_CD_NODE_1926_length_15947_cov_7.99144 14.641052788592948
IjazUZ_healthy_NODE_158_length_42507_ID_10470 GeversD_CD_NODE_1926_length_15947_cov_7.99144 5.146172847768761
IjazUZ_healthy_NODE_466_length_18961_ID_60052 GeversD_CD_NODE_1926_length_15947_cov_7.99144 7.223656990718713
IjazUZ_healthy_NODE_83_length_42208_ID_7150 GeversD_CD_NODE_1926_length_15947_cov_7.99144 19.484903390451684
IjazUZ_healthy_NODE_86_length_42462_ID_49543 GeversD_CD_NODE_1926_length_15947_cov_7.99144 2.626038497803534
IjazUZ_healthy_NODE_93_length_41317_ID_35961 GeversD_CD_NODE_1926_length_15947_cov_7.99144 7.359917092676805
IjazUZ_healthy_NODE_982_length_11657_ID_49188 GeversD_CD_NODE_1926_length_15947_cov_7.99144 12.148029147526806
GeversD_CD_NODE_200_length_90814_cov_68.4957 GeversD_CD_NODE_1926_length_9800_cov_4.51072 6.565280097721213
IjazUZ_CD_NODE_7_length_152285_ID_5509 GeversD_CD_NODE_1926_length_9800_cov_4.51072 12.836548365967506
IjazUZ_healthy_NODE_11_length_148729_ID_95841 GeversD_CD_NODE_1926_length_9800_cov_4.51072 10.092468121796117
IjazUZ_healthy_NODE_9_length_150521_ID_46781 GeversD_CD_NODE_1926_length_9800_cov_4.51072 13.124414669137906
GeversD_CD_NODE_1133_length_9732_cov_4.31466 GeversD_CD_NODE_1928_length_20158_cov_5.09824 2.381094335562998
GeversD_CD_NODE_363_length_36508_cov_6.31155 GeversD_CD_NODE_1928_length_20158_cov_5.09824 4.652071184006609
GeversD_CD_NODE_947_length_27403_cov_75.0475 GeversD_CD_NODE_1928_length_20158_cov_5.09824 1.4930684245321197
IjazUZ_CD_NODE_128_length_72017_ID_4336_fragment_1 GeversD_CD_NODE_1928_length_20158_cov_5.09824 18.45901180097714
IjazUZ_CD_NODE_175_length_18939_ID_51138 GeversD_CD_NODE_1928_length_20158_cov_5.09824 6.3505293332436645
IjazUZ_CD_NODE_433_length_21663_ID_6041 GeversD_CD_NODE_1928_length_20158_cov_5.09824 1.0503173424979932
GeversD_CD_NODE_2428_length_16123_cov_6.15335 GeversD_CD_NODE_1928_length_20804_cov_9.81802_fragment_1 1.6671110540085214
GeversD_CD_NODE_456_length_46481_cov_7.03296 GeversD_CD_NODE_1928_length_20804_cov_9.81802_fragment_1 4.254136288606081
IjazUZ_healthy_NODE_1708_length_9149_ID_52769 GeversD_CD_NODE_1928_length_20804_cov_9.81802_fragment_1 1.226803417789383
IjazUZ_healthy_NODE_3734_length_5424_ID_21946 GeversD_CD_NODE_1928_length_20804_cov_9.81802_fragment_1 1.8053587992900946
GeversD_CD_NODE_365_length_36363_cov_13.9289 GeversD_CD_NODE_1933_length_7751_cov_5.11344 2.457658730810784
GeversD_CD_NODE_603_length_38648_cov_10.4959 GeversD_CD_NODE_1933_length_7751_cov_5.11344 24.123600542892426
GeversD_CD_NODE_698_length_20824_cov_5.66387 GeversD_CD_NODE_1933_length_7751_cov_5.11344 14.413057000141464
GeversD_CD_NODE_7_length_300704_cov_42.9531_fragment_1 GeversD_CD_NODE_1933_length_7751_cov_5.11344 22.76180794518363
GeversD_healthy_NODE_162_length_82557_cov_96.2593_fragment_1 GeversD_CD_NODE_1933_length_7751_cov_5.11344 2.8060826204226137
GeversD_CD_NODE_203_length_60749_cov_138.973 GeversD_CD_NODE_1935_length_17241_cov_7.97934 68.22652014207016
GeversD_CD_NODE_32_length_163941_cov_55.3635_fragment_3 GeversD_CD_NODE_1935_length_17241_cov_7.97934 72.36106635140845
GeversD_CD_NODE_3322_length_10530_cov_4.86625 GeversD_CD_NODE_1935_length_17241_cov_7.97934 2.5569144550647076
GeversD_CD_NODE_551_length_53862_cov_19.0322 GeversD_CD_NODE_1935_length_17241_cov_7.97934 66.20215866090383
GeversD_CD_NODE_1023_length_14426_cov_8.16596 GeversD_CD_NODE_1936_length_6225_cov_3.253 1.519843217243456
GeversD_CD_NODE_154_length_42716_cov_12.1391 GeversD_CD_NODE_1936_length_6225_cov_3.253 19.421807498097188
GeversD_CD_NODE_1671_length_6743_cov_9.5773 GeversD_CD_NODE_1936_length_6225_cov_3.253 13.80402078220548
GeversD_CD_NODE_173_length_46865_cov_85.4436 GeversD_CD_NODE_1936_length_6225_cov_3.253 19.572531285459778
GeversD_CD_NODE_193_length_7334_cov_4.22132 GeversD_CD_NODE_1936_length_6225_cov_3.253 19.421921366469512
GeversD_CD_NODE_216_length_91404_cov_20.5025_fragment_1 GeversD_CD_NODE_1936_length_6225_cov_3.253 19.206112502943164
GeversD_CD_NODE_587_length_12100_cov_24.3675 GeversD_CD_NODE_1936_length_6225_cov_3.253 21.590389039977154
GeversD_CD_NODE_596_length_11927_cov_26.2836 GeversD_CD_NODE_1936_length_6225_cov_3.253 26.521573229099758
GeversD_CD_NODE_680_length_16665_cov_4.99458 GeversD_CD_NODE_1936_length_6225_cov_3.253 24.99009431204555
GeversD_CD_NODE_854_length_7155_cov_13.4937 GeversD_CD_NODE_1936_length_6225_cov_3.253 9.387767197528781
GeversD_healthy_NODE_1049_length_19437_cov_37.8624 GeversD_CD_NODE_1936_length_6225_cov_3.253 24.41031071545306
GeversD_healthy_NODE_508_length_7775_cov_17.7817 GeversD_CD_NODE_1936_length_6225_cov_3.253 17.806545498169985
GeversD_healthy_NODE_510_length_7764_cov_17.8403 GeversD_CD_NODE_1936_length_6225_cov_3.253 18.245862163523448
IjazUZ_CD_NODE_1067_length_6110_ID_3010 GeversD_CD_NODE_1936_length_6225_cov_3.253 18.768724880576503
IjazUZ_CD_NODE_412_length_17894_ID_6186 GeversD_CD_NODE_1936_length_6225_cov_3.253 1.2662881068216274
IjazUZ_CD_NODE_56_length_129267_ID_13776_fragment_1 GeversD_CD_NODE_1936_length_6225_cov_3.253 16.03628066920344
GeversD_CD_NODE_154_length_42716_cov_12.1391 GeversD_CD_NODE_193_length_7334_cov_4.22132 16.43605118707209
GeversD_CD_NODE_1671_length_6743_cov_9.5773 GeversD_CD_NODE_193_length_7334_cov_4.22132 6.008436032120701
GeversD_CD_NODE_173_length_46865_cov_85.4436 GeversD_CD_NODE_193_length_7334_cov_4.22132 16.568676752334458
GeversD_CD_NODE_1936_length_6225_cov_3.253 GeversD_CD_NODE_193_length_7334_cov_4.22132 19.421921366469512
GeversD_CD_NODE_216_length_91404_cov_20.5025_fragment_1 GeversD_CD_NODE_193_length_7334_cov_4.22132 16.24616345554573
GeversD_CD_NODE_32_length_136476_cov_25.3223_fragment_1 GeversD_CD_NODE_193_length_7334_cov_4.22132 2.8653078450670586
GeversD_CD_NODE_587_length_12100_cov_24.3675 GeversD_CD_NODE_193_length_7334_cov_4.22132 17.743738640757105
GeversD_CD_NODE_596_length_11927_cov_26.2836 GeversD_CD_NODE_193_length_7334_cov_4.22132 22.544590842376817
GeversD_CD_NODE_680_length_16665_cov_4.99458 GeversD_CD_NODE_193_length_7334_cov_4.22132 21.26838443044821
GeversD_CD_NODE_854_length_7155_cov_13.4937 GeversD_CD_NODE_193_length_7334_cov_4.22132 2.1362421139922256
GeversD_healthy_NODE_1049_length_19437_cov_37.8624 GeversD_CD_NODE_193_length_7334_cov_4.22132 20.775751009546763
GeversD_healthy_NODE_508_length_7775_cov_17.7817 GeversD_CD_NODE_193_length_7334_cov_4.22132 9.739903920810239
GeversD_healthy_NODE_510_length_7764_cov_17.8403 GeversD_CD_NODE_193_length_7334_cov_4.22132 10.003122457857692
IjazUZ_CD_NODE_1067_length_6110_ID_3010 GeversD_CD_NODE_193_length_7334_cov_4.22132 10.304129556196056
IjazUZ_CD_NODE_56_length_129267_ID_13776_fragment_1 GeversD_CD_NODE_193_length_7334_cov_4.22132 8.613132985480995
GeversD_CD_NODE_1114_length_18446_cov_7.42021 GeversD_CD_NODE_193_length_79315_cov_11.3748_fragment_2 7.882287167147518
GeversD_CD_NODE_1132_length_30821_cov_12.7663 GeversD_CD_NODE_193_length_79315_cov_11.3748_fragment_2 5.979203750992689
GeversD_CD_NODE_1201_length_26004_cov_29.3125 GeversD_CD_NODE_193_length_79315_cov_11.3748_fragment_2 4.117902669423592
GeversD_CD_NODE_1348_length_14895_cov_8.48639 GeversD_CD_NODE_193_length_79315_cov_11.3748_fragment_2 20.58224283755879
GeversD_CD_NODE_1545_length_24760_cov_58.3821 GeversD_CD_NODE_193_length_79315_cov_11.3748_fragment_2 13.60552858126779
GeversD_CD_NODE_1590_length_18778_cov_11.105 GeversD_CD_NODE_193_length_79315_cov_11.3748_fragment_2 15.650219154336451
GeversD_CD_NODE_21_length_235603_cov_73.1382_fragment_1 GeversD_CD_NODE_193_length_79315_cov_11.3748_fragment_2 2.3756510452212174
GeversD_CD_NODE_2413_length_16196_cov_58.6455 GeversD_CD_NODE_193_length_79315_cov_11.3748_fragment_2 4.831685038465962
GeversD_CD_NODE_2525_length_15538_cov_11.8352 GeversD_CD_NODE_193_length_79315_cov_11.3748_fragment_2 7.6277523069783575
GeversD_CD_NODE_256_length_43661_cov_8.93061 GeversD_CD_NODE_193_length_79315_cov_11.3748_fragment_2 4.42073224955218
GeversD_CD_NODE_2720_length_7202_cov_3.57339 GeversD_CD_NODE_193_length_79315_cov_11.3748_fragment_2 16.0320904185264
GeversD_CD_NODE_2774_length_14125_cov_11.1414 GeversD_CD_NODE_193_length_79315_cov_11.3748_fragment_2 46.12366029404323
GeversD_CD_NODE_456_length_46481_cov_7.03296 GeversD_CD_NODE_193_length_79315_cov_11.3748_fragment_2 4.42073224955218
GeversD_CD_NODE_466_length_29841_cov_10.3271 GeversD_CD_NODE_193_length_79315_cov_11.3748_fragment_2 1.6224341297093128
GeversD_CD_NODE_557_length_32376_cov_28.9479 GeversD_CD_NODE_193_length_79315_cov_11.3748_fragment_2 7.70621193928049
GeversD_CD_NODE_573_length_40064_cov_16.5115 GeversD_CD_NODE_193_length_79315_cov_11.3748_fragment_2 13.871473798853959
GeversD_CD_NODE_58_length_161663_cov_50.0718_fragment_1 GeversD_CD_NODE_193_length_79315_cov_11.3748_fragment_2 1.9262872027283704
GeversD_CD_NODE_861_length_36280_cov_9.20831 GeversD_CD_NODE_193_length_79315_cov_11.3748_fragment_2 3.3459249062986673
GeversD_CD_NODE_91_length_79705_cov_9.62567_fragment_1 GeversD_CD_NODE_193_length_79315_cov_11.3748_fragment_2 18.917223282743254
GeversD_CD_NODE_94_length_107174_cov_91.4678_fragment_1 GeversD_CD_NODE_193_length_79315_cov_11.3748_fragment_2 2.4881494026559627
GeversD_healthy_NODE_780_length_15873_cov_5.33083 GeversD_CD_NODE_193_length_79315_cov_11.3748_fragment_2 16.474288629364057
IjazUZ_healthy_NODE_1023_length_7578_ID_58214 GeversD_CD_NODE_193_length_79315_cov_11.3748_fragment_2 14.013438335544265
IjazUZ_healthy_NODE_108_length_37828_ID_104073 GeversD_CD_NODE_193_length_79315_cov_11.3748_fragment_2 11.90238561779412
IjazUZ_healthy_NODE_119_length_40356_ID_55231 GeversD_CD_NODE_193_length_79315_cov_11.3748_fragment_2 45.845662519318154
IjazUZ_healthy_NODE_1519_length_5491_ID_22236 GeversD_CD_NODE_193_length_79315_cov_11.3748_fragment_2 3.1659787213333646
IjazUZ_healthy_NODE_154_length_43198_ID_90626 GeversD_CD_NODE_193_length_79315_cov_11.3748_fragment_2 8.709453032819603
IjazUZ_healthy_NODE_158_length_42507_ID_10470 GeversD_CD_NODE_193_length_79315_cov_11.3748_fragment_2 4.729350499059627
IjazUZ_healthy_NODE_163_length_43069_ID_111263 GeversD_CD_NODE_193_length_79315_cov_11.3748_fragment_2 11.4576306455135
IjazUZ_healthy_NODE_174_length_34624_ID_4293_fragment_1 GeversD_CD_NODE_193_length_79315_cov_11.3748_fragment_2 6.993418811320798
IjazUZ_healthy_NODE_2115_length_6100_ID_14548 GeversD_CD_NODE_193_length_79315_cov_11.3748_fragment_2 5.595857667871075
IjazUZ_healthy_NODE_2503_length_6451_ID_48133 GeversD_CD_NODE_193_length_79315_cov_11.3748_fragment_2 5.032319173057048
IjazUZ_healthy_NODE_2962_length_6213_ID_44858 GeversD_CD_NODE_193_length_79315_cov_11.3748_fragment_2 8.02670449307265
IjazUZ_healthy_NODE_337_length_19098_ID_42821 GeversD_CD_NODE_193_length_79315_cov_11.3748_fragment_2 13.424860277783246
IjazUZ_healthy_NODE_379_length_17403_ID_71680 GeversD_CD_NODE_193_length_79315_cov_11.3748_fragment_2 4.334560692014265
IjazUZ_healthy_NODE_475_length_22149_ID_52601 GeversD_CD_NODE_193_length_79315_cov_11.3748_fragment_2 2.4740685157616875
IjazUZ_healthy_NODE_490_length_19556_ID_89352 GeversD_CD_NODE_193_length_79315_cov_11.3748_fragment_2 2.9767516313796554
IjazUZ_healthy_NODE_93_length_41317_ID_35961 GeversD_CD_NODE_193_length_79315_cov_11.3748_fragment_2 22.740419911225565
GeversD_CD_NODE_1005_length_35800_cov_11.4222 GeversD_CD_NODE_193_length_88217_cov_35.3821 9.616706635928864
GeversD_CD_NODE_1020_length_14495_cov_14.4699 GeversD_CD_NODE_193_length_88217_cov_35.3821 5.025321365234604
GeversD_CD_NODE_1096_length_37769_cov_12.2932 GeversD_CD_NODE_193_length_88217_cov_35.3821 4.008378309389641
GeversD_CD_NODE_1113_length_8149_cov_6.60823 GeversD_CD_NODE_193_length_88217_cov_35.3821 1.6906434893250095
GeversD_CD_NODE_127_length_98995_cov_7.82873_fragment_1 GeversD_CD_NODE_193_length_88217_cov_35.3821 3.8853843554260363
GeversD_CD_NODE_1318_length_17476_cov_11.2055 GeversD_CD_NODE_193_length_88217_cov_35.3821 2.7506156198918363
GeversD_CD_NODE_1379_length_20778_cov_6.82261 GeversD_CD_NODE_193_length_88217_cov_35.3821 14.542763102014714
GeversD_CD_NODE_138_length_64986_cov_29.9106_fragment_1 GeversD_CD_NODE_193_length_88217_cov_35.3821 19.979791083740157
GeversD_CD_NODE_1479_length_25766_cov_9.41749 GeversD_CD_NODE_193_length_88217_cov_35.3821 6.664138837336769
GeversD_CD_NODE_1490_length_24913_cov_8.27548 GeversD_CD_NODE_193_length_88217_cov_35.3821 4.050337722373315
GeversD_CD_NODE_1507_length_7280_cov_4.6209 GeversD_CD_NODE_193_length_88217_cov_35.3821 15.833633935889345
GeversD_CD_NODE_1548_length_14832_cov_11.3701 GeversD_CD_NODE_193_length_88217_cov_35.3821 8.239773967766247
GeversD_CD_NODE_1572_length_24287_cov_9.08745_fragment_1 GeversD_CD_NODE_193_length_88217_cov_35.3821 3.238777700964863
GeversD_CD_NODE_159_length_95460_cov_8.49812_fragment_1 GeversD_CD_NODE_193_length_88217_cov_35.3821 83.4952716526358
GeversD_CD_NODE_171_length_55743_cov_6.0675 GeversD_CD_NODE_193_length_88217_cov_35.3821 37.74421358475536
GeversD_CD_NODE_1772_length_22624_cov_5.58341 GeversD_CD_NODE_193_length_88217_cov_35.3821 4.29315909239629
GeversD_CD_NODE_18_length_250317_cov_13.3435_fragment_2 GeversD_CD_NODE_193_length_88217_cov_35.3821 42.39629073614931
GeversD_CD_NODE_1901_length_16194_cov_9.40188 GeversD_CD_NODE_193_length_88217_cov_35.3821 18.250661795727087
GeversD_CD_NODE_1985_length_18002_cov_10.6491_fragment_1 GeversD_CD_NODE_193_length_88217_cov_35.3821 1.2737461707418474
GeversD_CD_NODE_203_length_36703_cov_10.8934 GeversD_CD_NODE_193_length_88217_cov_35.3821 6.103050011495784
GeversD_CD_NODE_2082_length_18732_cov_25.674 GeversD_CD_NODE_193_length_88217_cov_35.3821 4.423786107199285
GeversD_CD_NODE_210_length_29014_cov_5.95273 GeversD_CD_NODE_193_length_88217_cov_35.3821 3.8285536408005685
GeversD_CD_NODE_218_length_91212_cov_8.3029_fragment_1 GeversD_CD_NODE_193_length_88217_cov_35.3821 9.266314015850675
GeversD_CD_NODE_21_length_254596_cov_9.36868_fragment_1 GeversD_CD_NODE_193_length_88217_cov_35.3821 24.11812397707346
GeversD_CD_NODE_2289_length_14551_cov_4.73096 GeversD_CD_NODE_193_length_88217_cov_35.3821 13.192171365619593
GeversD_CD_NODE_237_length_45314_cov_13.7945 GeversD_CD_NODE_193_length_88217_cov_35.3821 3.09471331084612
GeversD_CD_NODE_2464_length_8357_cov_3.8928 GeversD_CD_NODE_193_length_88217_cov_35.3821 19.304795590557674
GeversD_CD_NODE_263_length_24758_cov_5.65073 GeversD_CD_NODE_193_length_88217_cov_35.3821 3.8285536408005685
GeversD_CD_NODE_2696_length_16698_cov_14.5788 GeversD_CD_NODE_193_length_88217_cov_35.3821 7.547540511075289
GeversD_CD_NODE_28_length_213663_cov_13.0661_fragment_1 GeversD_CD_NODE_193_length_88217_cov_35.3821 19.26885480866472
GeversD_CD_NODE_294_length_57321_cov_13.4365 GeversD_CD_NODE_193_length_88217_cov_35.3821 19.4044325821158
GeversD_CD_NODE_309_length_76196_cov_35.6604_fragment_1 GeversD_CD_NODE_193_length_88217_cov_35.3821 98.53576873080847
GeversD_CD_NODE_320_length_61518_cov_25.1565 GeversD_CD_NODE_193_length_88217_cov_35.3821 42.00101157373824
GeversD_CD_NODE_343_length_47717_cov_12.7924 GeversD_CD_NODE_193_length_88217_cov_35.3821 24.428806389111394
GeversD_CD_NODE_350_length_60544_cov_67.4783 GeversD_CD_NODE_193_length_88217_cov_35.3821 7.65028481091104
GeversD_CD_NODE_3529_length_12588_cov_18.224 GeversD_CD_NODE_193_length_88217_cov_35.3821 5.592632990898802
GeversD_CD_NODE_365_length_38713_cov_8.409 GeversD_CD_NODE_193_length_88217_cov_35.3821 22.361388510437607
GeversD_CD_NODE_379_length_64985_cov_17.7257_fragment_1 GeversD_CD_NODE_193_length_88217_cov_35.3821 19.979791083740157
GeversD_CD_NODE_380_length_66081_cov_12.6096 GeversD_CD_NODE_193_length_88217_cov_35.3821 20.59578434548559
GeversD_CD_NODE_442_length_18322_cov_30.9545 GeversD_CD_NODE_193_length_88217_cov_35.3821 17.582965873649393
GeversD_CD_NODE_449_length_28103_cov_5.15848 GeversD_CD_NODE_193_length_88217_cov_35.3821 3.4354238081574993
GeversD_CD_NODE_4518_length_8626_cov_3.81519 GeversD_CD_NODE_193_length_88217_cov_35.3821 1.098277910102639
GeversD_CD_NODE_4744_length_7084_cov_5.74876 GeversD_CD_NODE_193_length_88217_cov_35.3821 6.966557855404145
GeversD_CD_NODE_5645_length_7412_cov_5.44597 GeversD_CD_NODE_193_length_88217_cov_35.3821 15.833633935889345
GeversD_CD_NODE_621_length_54745_cov_10.3291 GeversD_CD_NODE_193_length_88217_cov_35.3821 7.367903562785462
GeversD_CD_NODE_642_length_53627_cov_14.5653 GeversD_CD_NODE_193_length_88217_cov_35.3821 92.27997759950883
GeversD_CD_NODE_66_length_100970_cov_6.42068_fragment_2 GeversD_CD_NODE_193_length_88217_cov_35.3821 2.4376502222619836
GeversD_CD_NODE_67_length_67182_cov_9.08971 GeversD_CD_NODE_193_length_88217_cov_35.3821 86.01088665305964
GeversD_CD_NODE_685_length_47058_cov_21.532 GeversD_CD_NODE_193_length_88217_cov_35.3821 14.966746837318773
GeversD_CD_NODE_720_length_46916_cov_34.0268_fragment_1 GeversD_CD_NODE_193_length_88217_cov_35.3821 23.907906759291926
GeversD_CD_NODE_789_length_17131_cov_8.10061 GeversD_CD_NODE_193_length_88217_cov_35.3821 6.986762979703896
GeversD_CD_NODE_793_length_9801_cov_4.08629 GeversD_CD_NODE_193_length_88217_cov_35.3821 12.113243872988694
GeversD_CD_NODE_965_length_10482_cov_55.2181 GeversD_CD_NODE_193_length_88217_cov_35.3821 7.760762748565335
GeversD_healthy_NODE_125_length_50441_cov_19.5234 GeversD_CD_NODE_193_length_88217_cov_35.3821 18.804228235502784
GeversD_healthy_NODE_1417_length_18697_cov_15.5757_fragment_1 GeversD_CD_NODE_193_length_88217_cov_35.3821 3.430021812438121
GeversD_healthy_NODE_175_length_81583_cov_10.1956 GeversD_CD_NODE_193_length_88217_cov_35.3821 7.2341610866213
GeversD_healthy_NODE_579_length_33131_cov_9.39757 GeversD_CD_NODE_193_length_88217_cov_35.3821 3.09471331084612
GeversD_healthy_NODE_83_length_127872_cov_65.7285_fragment_1 GeversD_CD_NODE_193_length_88217_cov_35.3821 19.26885480866472
IjazUZ_CD_NODE_1280_length_6750_ID_4725 GeversD_CD_NODE_193_length_88217_cov_35.3821 4.788205024651481
IjazUZ_CD_NODE_1470_length_5853_ID_17727 GeversD_CD_NODE_193_length_88217_cov_35.3821 16.573336684288712
IjazUZ_CD_NODE_23_length_86153_ID_1961_fragment_2 GeversD_CD_NODE_193_length_88217_cov_35.3821 6.029608211452778
IjazUZ_CD_NODE_497_length_22059_ID_5929 GeversD_CD_NODE_193_length_88217_cov_35.3821 2.124855699057922
IjazUZ_CD_NODE_58_length_110915_ID_26175_fragment_1 GeversD_CD_NODE_193_length_88217_cov_35.3821 19.136285528090486
IjazUZ_CD_NODE_624_length_13783_ID_33713 GeversD_CD_NODE_193_length_88217_cov_35.3821 2.0190416422274096
IjazUZ_CD_NODE_744_length_14637_ID_69506 GeversD_CD_NODE_193_length_88217_cov_35.3821 3.8736755073754017
IjazUZ_CD_NODE_79_length_85809_ID_64487_fragment_2 GeversD_CD_NODE_193_length_88217_cov_35.3821 24.11812397707346
IjazUZ_CD_NODE_814_length_9916_ID_4936 GeversD_CD_NODE_193_length_88217_cov_35.3821 12.891801328554674
IjazUZ_CD_NODE_99_length_85522_ID_13747_fragment_1 GeversD_CD_NODE_193_length_88217_cov_35.3821 18.46920037419604
IjazUZ_healthy_NODE_1009_length_11471_ID_85733 GeversD_CD_NODE_193_length_88217_cov_35.3821 3.0633278411767035
IjazUZ_healthy_NODE_1066_length_11134_ID_62872 GeversD_CD_NODE_193_length_88217_cov_35.3821 8.239773967766247
IjazUZ_healthy_NODE_1207_length_8061_ID_62572 GeversD_CD_NODE_193_length_88217_cov_35.3821 1.6906434893250095
IjazUZ_healthy_NODE_123_length_33038_ID_1908 GeversD_CD_NODE_193_length_88217_cov_35.3821 20.168587735247513
IjazUZ_healthy_NODE_1288_length_6369_ID_21440 GeversD_CD_NODE_193_length_88217_cov_35.3821 1.945292916748424
IjazUZ_healthy_NODE_12_length_138633_ID_20919_fragment_1 GeversD_CD_NODE_193_length_88217_cov_35.3821 7.436569990993008
IjazUZ_healthy_NODE_1654_length_6480_ID_36515 GeversD_CD_NODE_193_length_88217_cov_35.3821 2.2456998082910777
IjazUZ_healthy_NODE_175_length_28187_ID_45650_fragment_2 GeversD_CD_NODE_193_length_88217_cov_35.3821 6.324409173215199
IjazUZ_healthy_NODE_191_length_32660_ID_59288 GeversD_CD_NODE_193_length_88217_cov_35.3821 4.635061147574233
IjazUZ_healthy_NODE_308_length_24199_ID_18119 GeversD_CD_NODE_193_length_88217_cov_35.3821 18.434908055795148
IjazUZ_healthy_NODE_3286_length_5292_ID_13016 GeversD_CD_NODE_193_length_88217_cov_35.3821 5.756958769362293
IjazUZ_healthy_NODE_3_length_289925_ID_13841_fragment_1 GeversD_CD_NODE_193_length_88217_cov_35.3821 5.4295224605489425
IjazUZ_healthy_NODE_402_length_16299_ID_84729 GeversD_CD_NODE_193_length_88217_cov_35.3821 7.348625735004647
IjazUZ_healthy_NODE_47_length_57909_ID_89686 GeversD_CD_NODE_193_length_88217_cov_35.3821 19.83067070325386
IjazUZ_healthy_NODE_493_length_23035_ID_14911 GeversD_CD_NODE_193_length_88217_cov_35.3821 7.547540511075289
IjazUZ_healthy_NODE_541_length_13791_ID_12607 GeversD_CD_NODE_193_length_88217_cov_35.3821 21.642904905290937
IjazUZ_healthy_NODE_594_length_13030_ID_48844 GeversD_CD_NODE_193_length_88217_cov_35.3821 1.2737461707418474
IjazUZ_healthy_NODE_7_length_192828_ID_94398_fragment_3 GeversD_CD_NODE_193_length_88217_cov_35.3821 7.169003872394767
GeversD_CD_NODE_3791_length_10455_cov_10.8618 GeversD_CD_NODE_193_length_99405_cov_31.7065_fragment_1 3.094787782516982
GeversD_CD_NODE_43_length_152372_cov_46.9509_fragment_2 GeversD_CD_NODE_193_length_99405_cov_31.7065_fragment_1 10.075046162925911
IjazUZ_CD_NODE_115_length_49928_ID_34285_fragment_1 GeversD_CD_NODE_193_length_99405_cov_31.7065_fragment_1 1.3649782158526849
GeversD_CD_NODE_178_length_37599_cov_14.7108 GeversD_CD_NODE_1940_length_11379_cov_3.26069 2.0049764245475634
GeversD_CD_NODE_179_length_101665_cov_14.0609_fragment_1 GeversD_CD_NODE_1940_length_11379_cov_3.26069 4.439562359547568
GeversD_CD_NODE_1887_length_21055_cov_8.46924 GeversD_CD_NODE_1940_length_11379_cov_3.26069 2.9325517134606853
GeversD_CD_NODE_198_length_89323_cov_19.3961_fragment_1 GeversD_CD_NODE_1940_length_11379_cov_3.26069 5.778129407510629
GeversD_CD_NODE_20_length_157491_cov_6.90965_fragment_2 GeversD_CD_NODE_1940_length_11379_cov_3.26069 3.2293471283130044
GeversD_CD_NODE_238_length_87877_cov_13.2242_fragment_1 GeversD_CD_NODE_1940_length_11379_cov_3.26069 4.354467518121768
GeversD_CD_NODE_260_length_30626_cov_6.00595 GeversD_CD_NODE_1940_length_11379_cov_3.26069 5.699016874879594
GeversD_CD_NODE_2936_length_10437_cov_4.41013 GeversD_CD_NODE_1940_length_11379_cov_3.26069 3.7995190492771043
GeversD_CD_NODE_295_length_64538_cov_7.29481_fragment_1 GeversD_CD_NODE_1940_length_11379_cov_3.26069 5.548979744440969
GeversD_CD_NODE_3054_length_10990_cov_76.3095 GeversD_CD_NODE_1940_length_11379_cov_3.26069 4.321496855023091
GeversD_CD_NODE_357_length_33641_cov_5.51012_fragment_1 GeversD_CD_NODE_1940_length_11379_cov_3.26069 6.431783512687093
GeversD_CD_NODE_46_length_141484_cov_11.3857_fragment_2 GeversD_CD_NODE_1940_length_11379_cov_3.26069 4.483399111425045
GeversD_CD_NODE_757_length_48433_cov_12.3695 GeversD_CD_NODE_1940_length_11379_cov_3.26069 1.4911528445176403
GeversD_CD_NODE_772_length_40310_cov_8.47917 GeversD_CD_NODE_1940_length_11379_cov_3.26069 1.7461328794284539
GeversD_CD_NODE_787_length_44619_cov_26.134_fragment_1 GeversD_CD_NODE_1940_length_11379_cov_3.26069 4.483399111425045
GeversD_CD_NODE_933_length_42606_cov_8.80912 GeversD_CD_NODE_1940_length_11379_cov_3.26069 1.8892698251818674
GeversD_CD_NODE_991_length_31698_cov_15.364 GeversD_CD_NODE_1940_length_11379_cov_3.26069 4.766895290486645
GeversD_healthy_NODE_51_length_166233_cov_80.4854_fragment_1 GeversD_CD_NODE_1940_length_11379_cov_3.26069 2.1289817171582444
IjazUZ_CD_NODE_301_length_6901_ID_1082 GeversD_CD_NODE_1940_length_11379_cov_3.26069 4.657142406769368
IjazUZ_healthy_NODE_12_length_152299_ID_57498_fragment_1 GeversD_CD_NODE_1940_length_11379_cov_3.26069 1.1193399760573088
IjazUZ_healthy_NODE_16_length_117634_ID_27994_fragment_3 GeversD_CD_NODE_1940_length_11379_cov_3.26069 1.7461328794284539
IjazUZ_healthy_NODE_2716_length_5200_ID_64927 GeversD_CD_NODE_1940_length_11379_cov_3.26069 7.175143445552297
IjazUZ_healthy_NODE_63_length_56183_ID_54783 GeversD_CD_NODE_1940_length_11379_cov_3.26069 1.1925510436676126
IjazUZ_healthy_NODE_68_length_54816_ID_64961_fragment_2 GeversD_CD_NODE_1940_length_11379_cov_3.26069 3.915951339822672
GeversD_CD_NODE_1567_length_19027_cov_48.2818 GeversD_CD_NODE_1942_length_17174_cov_12.8456 1.1895941670289831
GeversD_CD_NODE_5163_length_7027_cov_76.6462 GeversD_CD_NODE_1942_length_17174_cov_12.8456 1.4283388722524029
GeversD_CD_NODE_63_length_122149_cov_20.2848_fragment_2 GeversD_CD_NODE_1942_length_17174_cov_12.8456 1.3034688272783752
GeversD_healthy_NODE_432_length_47729_cov_22.2581 GeversD_CD_NODE_1942_length_17174_cov_12.8456 5.468579063805266
GeversD_CD_NODE_1515_length_14215_cov_5.09845 GeversD_CD_NODE_1945_length_15482_cov_16.6146 2.903658602642465
GeversD_CD_NODE_2144_length_9964_cov_6.2966 GeversD_CD_NODE_1945_length_15482_cov_16.6146 46.082195298883086
GeversD_CD_NODE_2670_length_16076_cov_15.4224 GeversD_CD_NODE_1945_length_15482_cov_16.6146 48.373863033678525
IjazUZ_CD_NODE_869_length_13034_ID_18100 GeversD_CD_NODE_1945_length_15482_cov_16.6146 3.3284413201841874
GeversD_CD_NODE_1608_length_22576_cov_14.2196_fragment_1 GeversD_CD_NODE_1947_length_11351_cov_22.8755 2.6334568508557163
GeversD_CD_NODE_2073_length_10438_cov_5.05567 GeversD_CD_NODE_1947_length_11351_cov_22.8755 2.429378081533261
GeversD_CD_NODE_2332_length_19362_cov_17.6668_fragment_1 GeversD_CD_NODE_1947_length_11351_cov_22.8755 6.23025547331211
GeversD_CD_NODE_2553_length_15423_cov_113.335 GeversD_CD_NODE_1947_length_11351_cov_22.8755 1.6167120138802664
GeversD_CD_NODE_3449_length_9621_cov_5.16088 GeversD_CD_NODE_1947_length_11351_cov_22.8755 6.23025547331211
GeversD_CD_NODE_3993_length_9892_cov_24.9253 GeversD_CD_NODE_1947_length_11351_cov_22.8755 2.429378081533261
GeversD_CD_NODE_538_length_24517_cov_8.93418 GeversD_CD_NODE_1947_length_11351_cov_22.8755 1.3454281352015967
IjazUZ_CD_NODE_12_length_98100_ID_12890_fragment_2 GeversD_CD_NODE_1947_length_11351_cov_22.8755 2.6334568508557163
IjazUZ_CD_NODE_1394_length_5514_ID_10106 GeversD_CD_NODE_1947_length_11351_cov_22.8755 3.177442469879556
IjazUZ_healthy_NODE_1603_length_9254_ID_42539 GeversD_CD_NODE_1947_length_11351_cov_22.8755 2.6334568508557163
IjazUZ_healthy_NODE_3521_length_5562_ID_82863 GeversD_CD_NODE_1947_length_11351_cov_22.8755 8.07520697789894
IjazUZ_healthy_NODE_742_length_7174_ID_20442 GeversD_CD_NODE_1947_length_11351_cov_22.8755 3.177442469879556
IjazUZ_healthy_NODE_837_length_9102_ID_19076 GeversD_CD_NODE_1947_length_11351_cov_22.8755 2.6334568508557163
GeversD_CD_NODE_1069_length_11332_cov_4.98874 GeversD_CD_NODE_194_length_101134_cov_42.4651_fragment_1 8.494456798391244
GeversD_CD_NODE_1080_length_33430_cov_55.9517 GeversD_CD_NODE_194_length_101134_cov_42.4651_fragment_1 5.825797423620041
GeversD_CD_NODE_1242_length_9399_cov_5.49294 GeversD_CD_NODE_194_length_101134_cov_42.4651_fragment_1 9.645651326103184
GeversD_CD_NODE_1270_length_30426_cov_40.8738 GeversD_CD_NODE_194_length_101134_cov_42.4651_fragment_1 7.011809319431506
GeversD_CD_NODE_13_length_190698_cov_17.5434_fragment_2 GeversD_CD_NODE_194_length_101134_cov_42.4651_fragment_1 3.1589750061648703
GeversD_CD_NODE_1414_length_25942_cov_19.8201_fragment_1 GeversD_CD_NODE_194_length_101134_cov_42.4651_fragment_1 1.3264871817182273
GeversD_CD_NODE_1458_length_25245_cov_6.72525 GeversD_CD_NODE_194_length_101134_cov_42.4651_fragment_1 1.5258299627250684
GeversD_CD_NODE_1490_length_20431_cov_11.2613 GeversD_CD_NODE_194_length_101134_cov_42.4651_fragment_1 4.7159907135114745
GeversD_CD_NODE_151_length_106134_cov_22.3022_fragment_1 GeversD_CD_NODE_194_length_101134_cov_42.4651_fragment_1 7.415444979553066
GeversD_CD_NODE_1535_length_11171_cov_267.459 GeversD_CD_NODE_194_length_101134_cov_42.4651_fragment_1 5.6242051200790835
GeversD_CD_NODE_17_length_190435_cov_193.891_fragment_1 GeversD_CD_NODE_194_length_101134_cov_42.4651_fragment_1 5.286264231349157
GeversD_CD_NODE_17_length_207360_cov_42.604_fragment_3 GeversD_CD_NODE_194_length_101134_cov_42.4651_fragment_1 7.052057596373358
GeversD_CD_NODE_199_length_52572_cov_67.1063 GeversD_CD_NODE_194_length_101134_cov_42.4651_fragment_1 3.1992580310499052
GeversD_CD_NODE_200_length_90814_cov_68.4957 GeversD_CD_NODE_194_length_101134_cov_42.4651_fragment_1 2.6799209369241206
GeversD_CD_NODE_2037_length_19500_cov_14.3269 GeversD_CD_NODE_194_length_101134_cov_42.4651_fragment_1 7.808109997091383
GeversD_CD_NODE_2377_length_12861_cov_26.4367 GeversD_CD_NODE_194_length_101134_cov_42.4651_fragment_1 19.429492471965702
GeversD_CD_NODE_286_length_52696_cov_20.8145 GeversD_CD_NODE_194_length_101134_cov_42.4651_fragment_1 7.326992508049954
GeversD_CD_NODE_290_length_79325_cov_12.8227_fragment_1 GeversD_CD_NODE_194_length_101134_cov_42.4651_fragment_1 5.188698082543293
GeversD_CD_NODE_2_length_478862_cov_40.6527_fragment_5 GeversD_CD_NODE_194_length_101134_cov_42.4651_fragment_1 6.896109995812846
GeversD_CD_NODE_2_length_581080_cov_20.0364_fragment_8 GeversD_CD_NODE_194_length_101134_cov_42.4651_fragment_1 12.284699972051758
GeversD_CD_NODE_305_length_75205_cov_21.1147_fragment_1 GeversD_CD_NODE_194_length_101134_cov_42.4651_fragment_1 8.680193522266105
GeversD_CD_NODE_3176_length_14093_cov_28.5636 GeversD_CD_NODE_194_length_101134_cov_42.4651_fragment_1 2.0793059909049783
GeversD_CD_NODE_3405_length_9021_cov_6.6992 GeversD_CD_NODE_194_length_101134_cov_42.4651_fragment_1 2.7037039613358944
GeversD_CD_NODE_350_length_47883_cov_75.6929 GeversD_CD_NODE_194_length_101134_cov_42.4651_fragment_1 3.8802548137351645
GeversD_CD_NODE_379_length_44882_cov_10.9419 GeversD_CD_NODE_194_length_101134_cov_42.4651_fragment_1 7.877857095690637
GeversD_CD_NODE_383_length_63761_cov_58.0821_fragment_1 GeversD_CD_NODE_194_length_101134_cov_42.4651_fragment_1 5.999523785887837
GeversD_CD_NODE_38_length_190893_cov_24.3962_fragment_2 GeversD_CD_NODE_194_length_101134_cov_42.4651_fragment_1 3.6828328579171865
GeversD_CD_NODE_4012_length_9108_cov_23.5035 GeversD_CD_NODE_194_length_101134_cov_42.4651_fragment_1 1.3769761594340464
GeversD_CD_NODE_4340_length_8993_cov_31.2852 GeversD_CD_NODE_194_length_101134_cov_42.4651_fragment_1 5.448663657047875
GeversD_CD_NODE_4481_length_10161_cov_10.3607 GeversD_CD_NODE_194_length_101134_cov_42.4651_fragment_1 2.7037039613358944
GeversD_CD_NODE_452_length_33202_cov_8.0086_fragment_1 GeversD_CD_NODE_194_length_101134_cov_42.4651_fragment_1 4.2509767984132685
GeversD_CD_NODE_46_length_119764_cov_39.9828_fragment_1 GeversD_CD_NODE_194_length_101134_cov_42.4651_fragment_1 3.003120302043004
GeversD_CD_NODE_501_length_48736_cov_5.94764 GeversD_CD_NODE_194_length_101134_cov_42.4651_fragment_1 14.215072905729357
GeversD_CD_NODE_519_length_50996_cov_10.646 GeversD_CD_NODE_194_length_101134_cov_42.4651_fragment_1 5.4902342330827105
GeversD_CD_NODE_5261_length_8060_cov_4.9263 GeversD_CD_NODE_194_length_101134_cov_42.4651_fragment_1 6.748364403439715
GeversD_CD_NODE_5382_length_8489_cov_5.87266 GeversD_CD_NODE_194_length_101134_cov_42.4651_fragment_1 1.2178029913961703
GeversD_CD_NODE_5617_length_6407_cov_8.37689 GeversD_CD_NODE_194_length_101134_cov_42.4651_fragment_1 1.2178029913961703
GeversD_CD_NODE_569_length_26756_cov_88.664 GeversD_CD_NODE_194_length_101134_cov_42.4651_fragment_1 6.479862679329231
GeversD_CD_NODE_61_length_161243_cov_255.039_fragment_2 GeversD_CD_NODE_194_length_101134_cov_42.4651_fragment_1 1.1442057362151372
GeversD_CD_NODE_650_length_43649_cov_54.9556 GeversD_CD_NODE_194_length_101134_cov_42.4651_fragment_1 107.3032358762106
GeversD_CD_NODE_718_length_19177_cov_13.7667 GeversD_CD_NODE_194_length_101134_cov_42.4651_fragment_1 10.929832505527358
GeversD_CD_NODE_9042_length_5092_cov_3.57911 GeversD_CD_NODE_194_length_101134_cov_42.4651_fragment_1 1.748306661444702
GeversD_CD_NODE_908_length_38361_cov_41.0093 GeversD_CD_NODE_194_length_101134_cov_42.4651_fragment_1 2.4799752870926897
GeversD_CD_NODE_95_length_123727_cov_74.3162_fragment_1 GeversD_CD_NODE_194_length_101134_cov_42.4651_fragment_1 30.947419458932806
GeversD_healthy_NODE_198_length_53907_cov_10.6383 GeversD_CD_NODE_194_length_101134_cov_42.4651_fragment_1 13.118375903691781
GeversD_healthy_NODE_418_length_48929_cov_125.194_fragment_1 GeversD_CD_NODE_194_length_101134_cov_42.4651_fragment_1 1.390886086823735
GeversD_healthy_NODE_663_length_34332_cov_17.7252 GeversD_CD_NODE_194_length_101134_cov_42.4651_fragment_1 3.7678116707603566
IjazUZ_CD_NODE_140_length_46524_ID_38378 GeversD_CD_NODE_194_length_101134_cov_42.4651_fragment_1 3.323507874860355
IjazUZ_healthy_NODE_140_length_47182_ID_18318 GeversD_CD_NODE_194_length_101134_cov_42.4651_fragment_1 3.2815087564223253
IjazUZ_CD_NODE_108_length_51088_ID_31701 GeversD_CD_NODE_1950_length_5738_cov_3.4707 15.558256195031088
IjazUZ_healthy_NODE_664_length_14517_ID_61586 GeversD_CD_NODE_1950_length_5738_cov_3.4707 22.353180066535078
GeversD_CD_NODE_1012_length_20552_cov_66.162 GeversD_CD_NODE_1951_length_23172_cov_40.5373 32.14001585631439
GeversD_CD_NODE_112_length_112485_cov_18.1454 GeversD_CD_NODE_1951_length_23172_cov_40.5373 15.49855532744202
GeversD_CD_NODE_11_length_210232_cov_19.9854_fragment_3 GeversD_CD_NODE_1951_length_23172_cov_40.5373 13.581948778942628
GeversD_CD_NODE_121_length_110115_cov_112.593 GeversD_CD_NODE_1951_length_23172_cov_40.5373 15.46201058889195
GeversD_CD_NODE_1906_length_21020_cov_7.14901 GeversD_CD_NODE_1951_length_23172_cov_40.5373 36.39756913104343
GeversD_CD_NODE_2256_length_20044_cov_42.1526 GeversD_CD_NODE_1951_length_23172_cov_40.5373 8.069932589912021
GeversD_CD_NODE_23_length_178370_cov_40.5222_fragment_1 GeversD_CD_NODE_1951_length_23172_cov_40.5373 15.318578687975489
GeversD_CD_NODE_26_length_188836_cov_15.8091_fragment_4 GeversD_CD_NODE_1951_length_23172_cov_40.5373 46.30510008221539
GeversD_CD_NODE_2_length_581080_cov_20.0364_fragment_3 GeversD_CD_NODE_1951_length_23172_cov_40.5373 5.0285244823695985
GeversD_CD_NODE_40_length_174788_cov_47.1015_fragment_1 GeversD_CD_NODE_1951_length_23172_cov_40.5373 23.531586110836027
GeversD_CD_NODE_41_length_181856_cov_9.62539_fragment_1 GeversD_CD_NODE_1951_length_23172_cov_40.5373 21.751913248548682
GeversD_CD_NODE_43_length_166946_cov_21.9827_fragment_1 GeversD_CD_NODE_1951_length_23172_cov_40.5373 12.867716848102106
GeversD_CD_NODE_455_length_58591_cov_17.172 GeversD_CD_NODE_1951_length_23172_cov_40.5373 21.254564285561035
GeversD_CD_NODE_464_length_53922_cov_29.4302 GeversD_CD_NODE_1951_length_23172_cov_40.5373 22.21382988439706
GeversD_healthy_NODE_506_length_19402_cov_23.3855 GeversD_CD_NODE_1951_length_23172_cov_40.5373 48.80748410738523
IjazUZ_healthy_NODE_68_length_49185_ID_44446 GeversD_CD_NODE_1951_length_23172_cov_40.5373 4.472109813067216
IjazUZ_CD_NODE_75_length_111010_ID_8133_fragment_1 GeversD_CD_NODE_1952_length_6159_cov_7.45183 5.022588485757249
GeversD_CD_NODE_1368_length_10595_cov_3.89848 GeversD_CD_NODE_195_length_70355_cov_12.9393 8.260372058326606
GeversD_CD_NODE_24_length_168301_cov_15.6536_fragment_1 GeversD_CD_NODE_195_length_70355_cov_12.9393 8.143048864837983
GeversD_CD_NODE_250_length_92138_cov_8.04075 GeversD_CD_NODE_195_length_70355_cov_12.9393 68.10455866731886
GeversD_CD_NODE_2536_length_17810_cov_8.59561 GeversD_CD_NODE_195_length_70355_cov_12.9393 25.217761599300943
GeversD_CD_NODE_356_length_77903_cov_5.2446 GeversD_CD_NODE_195_length_70355_cov_12.9393 12.85527285017271
GeversD_CD_NODE_3671_length_9026_cov_4.55144 GeversD_CD_NODE_195_length_70355_cov_12.9393 22.3869445786025
GeversD_CD_NODE_36_length_148143_cov_10.1908 GeversD_CD_NODE_195_length_70355_cov_12.9393 15.678232772818287
GeversD_CD_NODE_39_length_165272_cov_12.2374 GeversD_CD_NODE_195_length_70355_cov_12.9393 7.654132734190548
GeversD_CD_NODE_45_length_149465_cov_11.2551 GeversD_CD_NODE_195_length_70355_cov_12.9393 17.265405665839214
GeversD_healthy_NODE_1015_length_24747_cov_5.45497 GeversD_CD_NODE_195_length_70355_cov_12.9393 22.010949226313265
GeversD_healthy_NODE_452_length_40402_cov_18.9643 GeversD_CD_NODE_195_length_70355_cov_12.9393 2.6618953176422897
IjazUZ_CD_NODE_455_length_18810_ID_6225 GeversD_CD_NODE_195_length_70355_cov_12.9393 18.153078312184324
IjazUZ_healthy_NODE_1556_length_8732_ID_34693 GeversD_CD_NODE_195_length_70355_cov_12.9393 18.503875293288647
IjazUZ_healthy_NODE_2283_length_7565_ID_52618 GeversD_CD_NODE_195_length_70355_cov_12.9393 14.673534130255632
IjazUZ_healthy_NODE_2582_length_6343_ID_80313 GeversD_CD_NODE_195_length_70355_cov_12.9393 9.894424524669542
GeversD_CD_NODE_100_length_134219_cov_12.3758_fragment_1 GeversD_CD_NODE_195_length_84668_cov_8.5223 25.02047879698963
GeversD_CD_NODE_1094_length_18793_cov_4.91584 GeversD_CD_NODE_195_length_84668_cov_8.5223 2.8449103226488583
GeversD_CD_NODE_1108_length_32581_cov_10.3416 GeversD_CD_NODE_195_length_84668_cov_8.5223 32.48023887680118
GeversD_CD_NODE_1251_length_28359_cov_18.7837 GeversD_CD_NODE_195_length_84668_cov_8.5223 46.409503638325134
GeversD_CD_NODE_1320_length_15216_cov_14.6587 GeversD_CD_NODE_195_length_84668_cov_8.5223 7.475668844040892
GeversD_CD_NODE_1331_length_23259_cov_17.6809 GeversD_CD_NODE_195_length_84668_cov_8.5223 39.1556842925654
GeversD_CD_NODE_1334_length_28021_cov_46.9959 GeversD_CD_NODE_195_length_84668_cov_8.5223 36.4523283640584
GeversD_CD_NODE_1348_length_26747_cov_6.70328 GeversD_CD_NODE_195_length_84668_cov_8.5223 63.958713119517334
GeversD_CD_NODE_1372_length_15362_cov_4.66094 GeversD_CD_NODE_195_length_84668_cov_8.5223 4.717495371547828
GeversD_CD_NODE_144_length_115189_cov_16.6593_fragment_1 GeversD_CD_NODE_195_length_84668_cov_8.5223 69.510002168485
GeversD_CD_NODE_144_length_76484_cov_36.2989_fragment_1 GeversD_CD_NODE_195_length_84668_cov_8.5223 27.442098364745952
GeversD_CD_NODE_1517_length_5909_cov_5.28391 GeversD_CD_NODE_195_length_84668_cov_8.5223 23.962382424630754
GeversD_CD_NODE_1573_length_24268_cov_54.5981 GeversD_CD_NODE_195_length_84668_cov_8.5223 14.58447430422516
GeversD_CD_NODE_157_length_61761_cov_12.9628 GeversD_CD_NODE_195_length_84668_cov_8.5223 81.00400374338652
GeversD_CD_NODE_1604_length_7044_cov_4.00858 GeversD_CD_NODE_195_length_84668_cov_8.5223 7.775760316399976
GeversD_CD_NODE_1606_length_12108_cov_15.7338 GeversD_CD_NODE_195_length_84668_cov_8.5223 10.539529483037985
GeversD_CD_NODE_1650_length_6832_cov_3.99056 GeversD_CD_NODE_195_length_84668_cov_8.5223 8.489886569090316
GeversD_CD_NODE_167_length_58460_cov_8.7617_fragment_1 GeversD_CD_NODE_195_length_84668_cov_8.5223 64.65962055446005
GeversD_CD_NODE_175_length_73954_cov_15.2841_fragment_1 GeversD_CD_NODE_195_length_84668_cov_8.5223 84.00509632079225
GeversD_CD_NODE_1801_length_21446_cov_5.53551 GeversD_CD_NODE_195_length_84668_cov_8.5223 21.80485181571669
GeversD_CD_NODE_1821_length_12158_cov_4.98744 GeversD_CD_NODE_195_length_84668_cov_8.5223 28.309411535619162
GeversD_CD_NODE_1893_length_5252_cov_2.82779 GeversD_CD_NODE_195_length_84668_cov_8.5223 2.907762454014269
GeversD_CD_NODE_207_length_76789_cov_9.82971_fragment_1 GeversD_CD_NODE_195_length_84668_cov_8.5223 254.7285043037138
GeversD_CD_NODE_2085_length_14024_cov_9.10745 GeversD_CD_NODE_195_length_84668_cov_8.5223 5.172530639558754
GeversD_CD_NODE_2093_length_10314_cov_5.33463 GeversD_CD_NODE_195_length_84668_cov_8.5223 39.36600524239391
GeversD_CD_NODE_2197_length_17850_cov_5.80427 GeversD_CD_NODE_195_length_84668_cov_8.5223 24.279403844200157
GeversD_CD_NODE_225_length_63965_cov_24.9134 GeversD_CD_NODE_195_length_84668_cov_8.5223 51.132567085956616
GeversD_CD_NODE_2265_length_9305_cov_5.21924 GeversD_CD_NODE_195_length_84668_cov_8.5223 29.84115862459673
GeversD_CD_NODE_227_length_77328_cov_15.034_fragment_1 GeversD_CD_NODE_195_length_84668_cov_8.5223 64.75896274292447
GeversD_CD_NODE_242_length_93423_cov_12.0489 GeversD_CD_NODE_195_length_84668_cov_8.5223 58.64456200762138
GeversD_CD_NODE_249_length_79606_cov_10.4917 GeversD_CD_NODE_195_length_84668_cov_8.5223 247.37562160537897
GeversD_CD_NODE_2558_length_16652_cov_16.6557 GeversD_CD_NODE_195_length_84668_cov_8.5223 4.717495371547828
GeversD_CD_NODE_2687_length_15982_cov_6.16412 GeversD_CD_NODE_195_length_84668_cov_8.5223 42.84364868335144
GeversD_CD_NODE_275_length_66210_cov_15.4042 GeversD_CD_NODE_195_length_84668_cov_8.5223 59.12523858188144
GeversD_CD_NODE_2863_length_9841_cov_8.42264 GeversD_CD_NODE_195_length_84668_cov_8.5223 16.385646349537936
GeversD_CD_NODE_288_length_51099_cov_14.1102 GeversD_CD_NODE_195_length_84668_cov_8.5223 29.956992420924706
GeversD_CD_NODE_292_length_63896_cov_8.56805 GeversD_CD_NODE_195_length_84668_cov_8.5223 159.56423463626186
GeversD_CD_NODE_2969_length_14684_cov_11.4002 GeversD_CD_NODE_195_length_84668_cov_8.5223 1.0011143209113689
GeversD_CD_NODE_3127_length_7254_cov_4.24837 GeversD_CD_NODE_195_length_84668_cov_8.5223 10.92159814396669
GeversD_CD_NODE_3154_length_7191_cov_4.88257 GeversD_CD_NODE_195_length_84668_cov_8.5223 2.697817949038204
GeversD_CD_NODE_3201_length_10902_cov_4.59122 GeversD_CD_NODE_195_length_84668_cov_8.5223 18.839161632451752
GeversD_CD_NODE_3307_length_13549_cov_6.18912_fragment_1 GeversD_CD_NODE_195_length_84668_cov_8.5223 3.16995310948037
GeversD_CD_NODE_3336_length_10209_cov_9.54471 GeversD_CD_NODE_195_length_84668_cov_8.5223 1.2895108290739659
GeversD_CD_NODE_3341_length_10852_cov_5.18755 GeversD_CD_NODE_195_length_84668_cov_8.5223 8.110613880176029
GeversD_CD_NODE_3405_length_8055_cov_8.8255 GeversD_CD_NODE_195_length_84668_cov_8.5223 9.810490837361765
GeversD_CD_NODE_350_length_31641_cov_7.7649 GeversD_CD_NODE_195_length_84668_cov_8.5223 34.695741111417746
GeversD_CD_NODE_3860_length_11638_cov_3.72218 GeversD_CD_NODE_195_length_84668_cov_8.5223 17.9604636821816
GeversD_CD_NODE_3873_length_9450_cov_5.28898 GeversD_CD_NODE_195_length_84668_cov_8.5223 8.744402292716135
GeversD_CD_NODE_409_length_61756_cov_17.0174_fragment_1 GeversD_CD_NODE_195_length_84668_cov_8.5223 30.57175858415443
GeversD_CD_NODE_412_length_59603_cov_53.9079 GeversD_CD_NODE_195_length_84668_cov_8.5223 76.95490213247867
GeversD_CD_NODE_4351_length_8977_cov_5.46783 GeversD_CD_NODE_195_length_84668_cov_8.5223 2.1698402175463753
GeversD_CD_NODE_441_length_28478_cov_8.83028_fragment_1 GeversD_CD_NODE_195_length_84668_cov_8.5223 32.6319622663601
GeversD_CD_NODE_4449_length_8754_cov_4.58352 GeversD_CD_NODE_195_length_84668_cov_8.5223 10.92159814396669
GeversD_CD_NODE_4481_length_5296_cov_3.28487 GeversD_CD_NODE_195_length_84668_cov_8.5223 2.907762454014269
GeversD_CD_NODE_4486_length_5957_cov_8.81091 GeversD_CD_NODE_195_length_84668_cov_8.5223 19.56799582040954
GeversD_CD_NODE_481_length_36543_cov_8.92595 GeversD_CD_NODE_195_length_84668_cov_8.5223 28.615817073806447
GeversD_CD_NODE_48_length_116228_cov_11.1825_fragment_2 GeversD_CD_NODE_195_length_84668_cov_8.5223 75.63717696441965
GeversD_CD_NODE_494_length_30795_cov_13.7183 GeversD_CD_NODE_195_length_84668_cov_8.5223 35.6635088387164
GeversD_CD_NODE_5466_length_6586_cov_32.3166 GeversD_CD_NODE_195_length_84668_cov_8.5223 3.140936761608498
GeversD_CD_NODE_5694_length_6333_cov_3.70118 GeversD_CD_NODE_195_length_84668_cov_8.5223 3.403269259670906
GeversD_CD_NODE_569_length_12470_cov_4.94813 GeversD_CD_NODE_195_length_84668_cov_8.5223 55.02904787164404
GeversD_CD_NODE_5885_length_6047_cov_6.03722 GeversD_CD_NODE_195_length_84668_cov_8.5223 19.56799582040954
GeversD_CD_NODE_58_length_115258_cov_8.39162_fragment_1 GeversD_CD_NODE_195_length_84668_cov_8.5223 38.52400590979149
GeversD_CD_NODE_606_length_38214_cov_9.51985 GeversD_CD_NODE_195_length_84668_cov_8.5223 29.302879920295133
GeversD_CD_NODE_60_length_128732_cov_49.2452_fragment_1 GeversD_CD_NODE_195_length_84668_cov_8.5223 79.20161713653962
GeversD_CD_NODE_613_length_14333_cov_7.73897 GeversD_CD_NODE_195_length_84668_cov_8.5223 15.920263694194496
GeversD_CD_NODE_6649_length_6882_cov_4.44969 GeversD_CD_NODE_195_length_84668_cov_8.5223 11.96110009266312
GeversD_CD_NODE_707_length_25581_cov_7.69325 GeversD_CD_NODE_195_length_84668_cov_8.5223 37.25374056243576
GeversD_CD_NODE_718_length_10204_cov_4.9397 GeversD_CD_NODE_195_length_84668_cov_8.5223 18.839161632451752
GeversD_CD_NODE_7210_length_5149_cov_8.01669 GeversD_CD_NODE_195_length_84668_cov_8.5223 5.440448814313551
GeversD_CD_NODE_732_length_12332_cov_18.1976 GeversD_CD_NODE_195_length_84668_cov_8.5223 19.70296389395527
GeversD_CD_NODE_745_length_9861_cov_5.13063 GeversD_CD_NODE_195_length_84668_cov_8.5223 37.25374056243576
GeversD_CD_NODE_748_length_36597_cov_50.5529_fragment_1 GeversD_CD_NODE_195_length_84668_cov_8.5223 4.950987521010567
GeversD_CD_NODE_74_length_156036_cov_11.4075_fragment_1 GeversD_CD_NODE_195_length_84668_cov_8.5223 56.130813754242894
GeversD_CD_NODE_769_length_10241_cov_7.63391 GeversD_CD_NODE_195_length_84668_cov_8.5223 15.920263694194496
GeversD_CD_NODE_783_length_35511_cov_42.8669 GeversD_CD_NODE_195_length_84668_cov_8.5223 25.65337958595451
GeversD_CD_NODE_79_length_101073_cov_10.1506_fragment_2 GeversD_CD_NODE_195_length_84668_cov_8.5223 36.8163820423012
GeversD_CD_NODE_843_length_8984_cov_5.12431 GeversD_CD_NODE_195_length_84668_cov_8.5223 11.397774034371814
GeversD_CD_NODE_855_length_10904_cov_5.76302 GeversD_CD_NODE_195_length_84668_cov_8.5223 1.8790607654525013
GeversD_CD_NODE_870_length_35300_cov_17.9937 GeversD_CD_NODE_195_length_84668_cov_8.5223 34.540020495906894
GeversD_CD_NODE_895_length_35433_cov_12.0562 GeversD_CD_NODE_195_length_84668_cov_8.5223 25.442217692714152
GeversD_CD_NODE_930_length_34391_cov_17.1233 GeversD_CD_NODE_195_length_84668_cov_8.5223 24.76613861995324
GeversD_CD_NODE_931_length_37790_cov_11.5402 GeversD_CD_NODE_195_length_84668_cov_8.5223 42.08722830228601
GeversD_healthy_NODE_236_length_64385_cov_104.568 GeversD_CD_NODE_195_length_84668_cov_8.5223 26.589293787949345
GeversD_healthy_NODE_2541_length_10661_cov_6.54875 GeversD_CD_NODE_195_length_84668_cov_8.5223 18.326857356141694
GeversD_healthy_NODE_596_length_37394_cov_26.5815 GeversD_CD_NODE_195_length_84668_cov_8.5223 59.460247662462145
IjazUZ_CD_NODE_100_length_26346_ID_10074 GeversD_CD_NODE_195_length_84668_cov_8.5223 32.98147853627922
IjazUZ_CD_NODE_1184_length_7295_ID_26178 GeversD_CD_NODE_195_length_84668_cov_8.5223 4.479723466856249
IjazUZ_CD_NODE_1360_length_6035_ID_26754 GeversD_CD_NODE_195_length_84668_cov_8.5223 2.697817949038204
IjazUZ_CD_NODE_1517_length_5713_ID_3343 GeversD_CD_NODE_195_length_84668_cov_8.5223 4.930419704179042
IjazUZ_CD_NODE_187_length_33172_ID_61458_fragment_1 GeversD_CD_NODE_195_length_84668_cov_8.5223 5.852682389330952
IjazUZ_CD_NODE_200_length_54043_ID_7190_fragment_1 GeversD_CD_NODE_195_length_84668_cov_8.5223 19.418673393251705
IjazUZ_CD_NODE_250_length_45546_ID_6773_fragment_1 GeversD_CD_NODE_195_length_84668_cov_8.5223 55.23941363739881
IjazUZ_CD_NODE_301_length_25209_ID_19836 GeversD_CD_NODE_195_length_84668_cov_8.5223 28.309411535619162
IjazUZ_CD_NODE_408_length_18088_ID_28465 GeversD_CD_NODE_195_length_84668_cov_8.5223 18.41034807479454
IjazUZ_CD_NODE_466_length_15435_ID_17898 GeversD_CD_NODE_195_length_84668_cov_8.5223 29.549728405199915
IjazUZ_CD_NODE_491_length_14491_ID_4357 GeversD_CD_NODE_195_length_84668_cov_8.5223 29.18747734864587
IjazUZ_CD_NODE_63_length_35345_ID_41947 GeversD_CD_NODE_195_length_84668_cov_8.5223 45.071087340990864
IjazUZ_CD_NODE_72_length_93116_ID_22255_fragment_2 GeversD_CD_NODE_195_length_84668_cov_8.5223 7.105710277730727
IjazUZ_CD_NODE_754_length_10635_ID_26304 GeversD_CD_NODE_195_length_84668_cov_8.5223 16.385646349537936
IjazUZ_CD_NODE_873_length_11181_ID_5138 GeversD_CD_NODE_195_length_84668_cov_8.5223 18.89993882967292
IjazUZ_CD_NODE_960_length_8811_ID_23615 GeversD_CD_NODE_195_length_84668_cov_8.5223 14.556938451130662
IjazUZ_healthy_NODE_1049_length_9835_ID_106365 GeversD_CD_NODE_195_length_84668_cov_8.5223 22.123891895677104
IjazUZ_healthy_NODE_1110_length_12058_ID_84852 GeversD_CD_NODE_195_length_84668_cov_8.5223 25.85636301535255
IjazUZ_healthy_NODE_1588_length_9629_ID_15613 GeversD_CD_NODE_195_length_84668_cov_8.5223 10.539529483037985
IjazUZ_healthy_NODE_1642_length_8471_ID_73065 GeversD_CD_NODE_195_length_84668_cov_8.5223 1.3617385659777907
IjazUZ_healthy_NODE_1727_length_9084_ID_3984 GeversD_CD_NODE_195_length_84668_cov_8.5223 9.510406174536882
IjazUZ_healthy_NODE_1747_length_8187_ID_67110 GeversD_CD_NODE_195_length_84668_cov_8.5223 7.556386693228476
IjazUZ_healthy_NODE_1820_length_8773_ID_1893 GeversD_CD_NODE_195_length_84668_cov_8.5223 11.397774034371814
IjazUZ_healthy_NODE_2063_length_5554_ID_31529 GeversD_CD_NODE_195_length_84668_cov_8.5223 9.450220858415182
IjazUZ_healthy_NODE_2082_length_7320_ID_70415 GeversD_CD_NODE_195_length_84668_cov_8.5223 1.661888690464587
IjazUZ_healthy_NODE_213_length_30516_ID_49624 GeversD_CD_NODE_195_length_84668_cov_8.5223 37.49957770968299
IjazUZ_healthy_NODE_260_length_26788_ID_30989 GeversD_CD_NODE_195_length_84668_cov_8.5223 11.728766617451782
IjazUZ_healthy_NODE_347_length_22386_ID_82146 GeversD_CD_NODE_195_length_84668_cov_8.5223 3.3834421051202375
GeversD_CD_NODE_1010_length_31215_cov_45.5365 GeversD_CD_NODE_1961_length_11300_cov_5.11249 1.711365654666051
GeversD_CD_NODE_1064_length_13812_cov_5.02333 GeversD_CD_NODE_1961_length_11300_cov_5.11249 6.884406859849876
GeversD_CD_NODE_1174_length_24680_cov_12.0934 GeversD_CD_NODE_1961_length_11300_cov_5.11249 18.320402829660274
GeversD_CD_NODE_1233_length_23645_cov_6.36982 GeversD_CD_NODE_1961_length_11300_cov_5.11249 50.45994659668688
GeversD_CD_NODE_1546_length_24753_cov_5.59495_fragment_1 GeversD_CD_NODE_1961_length_11300_cov_5.11249 9.525485800173147
GeversD_CD_NODE_2185_length_8719_cov_5.0898 GeversD_CD_NODE_1961_length_11300_cov_5.11249 22.647869480956945
GeversD_CD_NODE_275_length_87663_cov_25.2982_fragment_1 GeversD_CD_NODE_1961_length_11300_cov_5.11249 45.35392422516077
GeversD_CD_NODE_283_length_59982_cov_23.1295_fragment_1 GeversD_CD_NODE_1961_length_11300_cov_5.11249 25.178582576044747
GeversD_CD_NODE_3700_length_12049_cov_6.51426 GeversD_CD_NODE_1961_length_11300_cov_5.11249 14.057436636020192
GeversD_CD_NODE_4228_length_8183_cov_4.14235 GeversD_CD_NODE_1961_length_11300_cov_5.11249 11.293634684810478
GeversD_CD_NODE_507_length_35813_cov_9.59939 GeversD_CD_NODE_1961_length_11300_cov_5.11249 9.408186783486439
GeversD_CD_NODE_5100_length_8400_cov_4.47501 GeversD_CD_NODE_1961_length_11300_cov_5.11249 23.990160260771656
GeversD_CD_NODE_6471_length_5861_cov_4.46521 GeversD_CD_NODE_1961_length_11300_cov_5.11249 15.513482070479828
GeversD_CD_NODE_694_length_43222_cov_54.5613_fragment_1 GeversD_CD_NODE_1961_length_11300_cov_5.11249 45.749260662142134
GeversD_CD_NODE_907_length_34355_cov_51.1209 GeversD_CD_NODE_1961_length_11300_cov_5.11249 45.54890082836289
GeversD_CD_NODE_977_length_32182_cov_90.2838 GeversD_CD_NODE_1961_length_11300_cov_5.11249 25.40894688277995
GeversD_healthy_NODE_130_length_97940_cov_23.9361_fragment_2 GeversD_CD_NODE_1961_length_11300_cov_5.11249 10.40800532354055
GeversD_healthy_NODE_551_length_34831_cov_50.6303 GeversD_CD_NODE_1961_length_11300_cov_5.11249 37.03261007080505
IjazUZ_healthy_NODE_255_length_27793_ID_31596 GeversD_CD_NODE_1961_length_11300_cov_5.11249 7.670893558386827
IjazUZ_healthy_NODE_2770_length_6793_ID_6996 GeversD_CD_NODE_1961_length_11300_cov_5.11249 11.635971002655282
IjazUZ_healthy_NODE_395_length_20640_ID_78869 GeversD_CD_NODE_1961_length_11300_cov_5.11249 22.705254314746092
IjazUZ_healthy_NODE_1253_length_10073_ID_26563 GeversD_CD_NODE_1962_length_8185_cov_4.49717 10.651883767741605
IjazUZ_healthy_NODE_392_length_16581_ID_3564 GeversD_CD_NODE_1962_length_8185_cov_4.49717 3.171155353301283
IjazUZ_healthy_NODE_43_length_60195_ID_51348 GeversD_CD_NODE_1962_length_8185_cov_4.49717 5.934038115362346
GeversD_CD_NODE_1459_length_25237_cov_11.3118 GeversD_CD_NODE_1968_length_22937_cov_58.0229 1.4660140597634603
GeversD_CD_NODE_1703_length_19572_cov_19.9432 GeversD_CD_NODE_1968_length_22937_cov_58.0229 1.359257831743105
GeversD_CD_NODE_199_length_52572_cov_67.1063 GeversD_CD_NODE_1968_length_22937_cov_58.0229 2.1425125645745426
GeversD_CD_NODE_27_length_184718_cov_650.32_fragment_2 GeversD_CD_NODE_1968_length_22937_cov_58.0229 3.019633544672989
GeversD_CD_NODE_361_length_39046_cov_96.6512 GeversD_CD_NODE_1968_length_22937_cov_58.0229 2.735977867035664
GeversD_CD_NODE_50_length_160432_cov_36.4039_fragment_1 GeversD_CD_NODE_1968_length_22937_cov_58.0229 4.9785514060989735
GeversD_CD_NODE_562_length_54431_cov_43.2112 GeversD_CD_NODE_1968_length_22937_cov_58.0229 2.1425125645745426
GeversD_CD_NODE_56_length_162616_cov_163.338_fragment_1 GeversD_CD_NODE_1968_length_22937_cov_58.0229 2.698342033636279
GeversD_CD_NODE_5_length_298914_cov_55.2461_fragment_4 GeversD_CD_NODE_1968_length_22937_cov_58.0229 4.3021308458166265
GeversD_CD_NODE_609_length_55280_cov_16.538 GeversD_CD_NODE_1968_length_22937_cov_58.0229 1.7487796854628899
GeversD_CD_NODE_85_length_50166_cov_14.5241 GeversD_CD_NODE_1968_length_22937_cov_58.0229 4.655905816893331
GeversD_CD_NODE_888_length_23080_cov_22.6579 GeversD_CD_NODE_1968_length_22937_cov_58.0229 1.5219761100598097
GeversD_CD_NODE_88_length_106099_cov_196.747_fragment_1 GeversD_CD_NODE_1968_length_22937_cov_58.0229 2.8530015797395736
GeversD_healthy_NODE_152_length_41336_cov_19.655 GeversD_CD_NODE_1968_length_22937_cov_58.0229 2.6249888504199737
GeversD_CD_NODE_1032_length_16902_cov_4.34908 GeversD_CD_NODE_1968_length_9650_cov_5.65743 6.919146067970456
GeversD_CD_NODE_2150_length_7561_cov_5.17053 GeversD_CD_NODE_1968_length_9650_cov_5.65743 30.051388425763967
GeversD_CD_NODE_231_length_70405_cov_9.20964_fragment_2 GeversD_CD_NODE_1968_length_9650_cov_5.65743 32.292339573560845
GeversD_CD_NODE_2719_length_6790_cov_5.40327 GeversD_CD_NODE_1968_length_9650_cov_5.65743 25.074456414535724
GeversD_CD_NODE_303_length_27120_cov_7.69558 GeversD_CD_NODE_1968_length_9650_cov_5.65743 11.616514278927205
GeversD_CD_NODE_315_length_37174_cov_7.96123 GeversD_CD_NODE_1968_length_9650_cov_5.65743 9.926318471958467
GeversD_CD_NODE_404_length_30198_cov_7.46173 GeversD_CD_NODE_1968_length_9650_cov_5.65743 10.839589724701451
GeversD_CD_NODE_505_length_35862_cov_8.02307_fragment_1 GeversD_CD_NODE_1968_length_9650_cov_5.65743 33.22393432749834
GeversD_CD_NODE_586_length_22659_cov_12.2392 GeversD_CD_NODE_1968_length_9650_cov_5.65743 8.998210007849217
GeversD_CD_NODE_625_length_21399_cov_5.58668 GeversD_CD_NODE_1968_length_9650_cov_5.65743 22.7503401972164
GeversD_CD_NODE_644_length_17056_cov_42.335 GeversD_CD_NODE_1968_length_9650_cov_5.65743 10.304951980269777
GeversD_healthy_NODE_175_length_59900_cov_13.1909_fragment_1 GeversD_CD_NODE_1968_length_9650_cov_5.65743 7.486610358604488
GeversD_healthy_NODE_177_length_40006_cov_9.085 GeversD_CD_NODE_1968_length_9650_cov_5.65743 10.041102980878918
GeversD_healthy_NODE_211_length_35941_cov_24.092 GeversD_CD_NODE_1968_length_9650_cov_5.65743 19.85358070778609
GeversD_CD_NODE_1027_length_8681_cov_4.7613 GeversD_CD_NODE_196_length_70032_cov_31.8056_fragment_1 17.873432167237148
GeversD_CD_NODE_126_length_103993_cov_7.8982_fragment_2 GeversD_CD_NODE_196_length_70032_cov_31.8056_fragment_1 17.178698972086355
GeversD_CD_NODE_1274_length_22993_cov_9.52415 GeversD_CD_NODE_196_length_70032_cov_31.8056_fragment_1 2.9264552640861465
GeversD_CD_NODE_13_length_303002_cov_86.2115_fragment_5 GeversD_CD_NODE_196_length_70032_cov_31.8056_fragment_1 5.57542035374686
GeversD_CD_NODE_1538_length_8154_cov_5.64193 GeversD_CD_NODE_196_length_70032_cov_31.8056_fragment_1 2.610066448969337
GeversD_CD_NODE_175_length_80579_cov_22.5439_fragment_2 GeversD_CD_NODE_196_length_70032_cov_31.8056_fragment_1 14.72486636783847
GeversD_CD_NODE_186_length_91777_cov_39.5486_fragment_1 GeversD_CD_NODE_196_length_70032_cov_31.8056_fragment_1 1.0352639860300483
GeversD_CD_NODE_1887_length_21055_cov_8.46924 GeversD_CD_NODE_196_length_70032_cov_31.8056_fragment_1 5.865244988015825
GeversD_CD_NODE_2257_length_17408_cov_36.4332 GeversD_CD_NODE_196_length_70032_cov_31.8056_fragment_1 1.35430083020941
GeversD_CD_NODE_3522_length_12606_cov_8.79229 GeversD_CD_NODE_196_length_70032_cov_31.8056_fragment_1 19.245153924053806
GeversD_CD_NODE_4413_length_10012_cov_4.57768 GeversD_CD_NODE_196_length_70032_cov_31.8056_fragment_1 2.1289817171582444
GeversD_CD_NODE_496_length_62431_cov_12.5194_fragment_1 GeversD_CD_NODE_196_length_70032_cov_31.8056_fragment_1 4.311299880827172
GeversD_CD_NODE_565_length_20165_cov_51.2262 GeversD_CD_NODE_196_length_70032_cov_31.8056_fragment_1 5.97410673979915
GeversD_CD_NODE_640_length_29702_cov_4.7764 GeversD_CD_NODE_196_length_70032_cov_31.8056_fragment_1 5.563777623742138
GeversD_CD_NODE_706_length_11631_cov_5.2316 GeversD_CD_NODE_196_length_70032_cov_31.8056_fragment_1 12.706803805565428
GeversD_CD_NODE_738_length_27491_cov_13.8875 GeversD_CD_NODE_196_length_70032_cov_31.8056_fragment_1 2.7199190313419583
GeversD_CD_NODE_742_length_14691_cov_62.163 GeversD_CD_NODE_196_length_70032_cov_31.8056_fragment_1 4.036629660988505
GeversD_healthy_NODE_133_length_96537_cov_6.92058_fragment_3 GeversD_CD_NODE_196_length_70032_cov_31.8056_fragment_1 11.424839859174174
GeversD_healthy_NODE_234_length_69929_cov_8.43195_fragment_2 GeversD_CD_NODE_196_length_70032_cov_31.8056_fragment_1 14.236488525527786
GeversD_healthy_NODE_385_length_46111_cov_10.3641_fragment_1 GeversD_CD_NODE_196_length_70032_cov_31.8056_fragment_1 11.338925954374155
IjazUZ_CD_NODE_41_length_68900_ID_9087_fragment_1 GeversD_CD_NODE_196_length_70032_cov_31.8056_fragment_1 1.778560404382321
IjazUZ_CD_NODE_4_length_226679_ID_9232_fragment_1 GeversD_CD_NODE_196_length_70032_cov_31.8056_fragment_1 3.7852674847345495
IjazUZ_CD_NODE_501_length_19953_ID_18721 GeversD_CD_NODE_196_length_70032_cov_31.8056_fragment_1 1.2674290999298092
IjazUZ_CD_NODE_5_length_315907_ID_31683_fragment_2 GeversD_CD_NODE_196_length_70032_cov_31.8056_fragment_1 1.8213125785777153
IjazUZ_healthy_NODE_1085_length_11041_ID_6931 GeversD_CD_NODE_196_length_70032_cov_31.8056_fragment_1 1.753674220245979
IjazUZ_healthy_NODE_249_length_34966_ID_3099 GeversD_CD_NODE_196_length_70032_cov_31.8056_fragment_1 6.594738732419132
IjazUZ_healthy_NODE_2518_length_6431_ID_68340 GeversD_CD_NODE_196_length_70032_cov_31.8056_fragment_1 4.92391456210999
IjazUZ_healthy_NODE_402_length_11601_ID_38962 GeversD_CD_NODE_196_length_70032_cov_31.8056_fragment_1 7.429917487846395
IjazUZ_healthy_NODE_528_length_17744_ID_20942 GeversD_CD_NODE_196_length_70032_cov_31.8056_fragment_1 2.999959016353446
IjazUZ_healthy_NODE_65_length_51077_ID_34216 GeversD_CD_NODE_196_length_70032_cov_31.8056_fragment_1 3.646357485532369
IjazUZ_healthy_NODE_839_length_9070_ID_55460 GeversD_CD_NODE_196_length_70032_cov_31.8056_fragment_1 4.585660934697947
GeversD_CD_NODE_103_length_125699_cov_23.1392_fragment_3 GeversD_CD_NODE_1973_length_8141_cov_8.00717 29.321437518156998
GeversD_CD_NODE_1336_length_8585_cov_4.35428 GeversD_CD_NODE_1973_length_8141_cov_8.00717 17.460348833332446
GeversD_CD_NODE_2207_length_13051_cov_11.1725 GeversD_CD_NODE_1973_length_8141_cov_8.00717 5.288592809409823
GeversD_CD_NODE_67_length_154890_cov_13.6343_fragment_2 GeversD_CD_NODE_1973_length_8141_cov_8.00717 5.288592809409823
GeversD_CD_NODE_852_length_12805_cov_4.14478 GeversD_CD_NODE_1973_length_8141_cov_8.00717 5.7343568423667675
GeversD_CD_NODE_86_length_144406_cov_19.5467_fragment_1 GeversD_CD_NODE_1973_length_8141_cov_8.00717 1.4057120433248516
GeversD_CD_NODE_904_length_34072_cov_12.8889 GeversD_CD_NODE_1973_length_8141_cov_8.00717 6.7062315013981175
GeversD_CD_NODE_97_length_117616_cov_10.7817_fragment_1 GeversD_CD_NODE_1973_length_8141_cov_8.00717 4.03908713551587
GeversD_healthy_NODE_14_length_277870_cov_51.5726_fragment_3 GeversD_CD_NODE_1973_length_8141_cov_8.00717 17.96764925734673
GeversD_healthy_NODE_2795_length_9720_cov_6.15396 GeversD_CD_NODE_1973_length_8141_cov_8.00717 6.1719764507984225
IjazUZ_CD_NODE_18_length_160939_ID_34357_fragment_2 GeversD_CD_NODE_1973_length_8141_cov_8.00717 4.4896316597841155
IjazUZ_CD_NODE_263_length_30840_ID_11503 GeversD_CD_NODE_1973_length_8141_cov_8.00717 4.084752987111327
IjazUZ_CD_NODE_425_length_21871_ID_54574 GeversD_CD_NODE_1973_length_8141_cov_8.00717 2.135565201872299
IjazUZ_healthy_NODE_13_length_129938_ID_35491_fragment_1 GeversD_CD_NODE_1973_length_8141_cov_8.00717 33.00962275405262
IjazUZ_healthy_NODE_15_length_123877_ID_68683_fragment_1 GeversD_CD_NODE_1973_length_8141_cov_8.00717 1.3037322649004546
IjazUZ_healthy_NODE_1940_length_8243_ID_81966 GeversD_CD_NODE_1973_length_8141_cov_8.00717 40.4769728323423
IjazUZ_healthy_NODE_2303_length_5796_ID_12888 GeversD_CD_NODE_1973_length_8141_cov_8.00717 7.696953821540387
IjazUZ_healthy_NODE_2388_length_6554_ID_3779 GeversD_CD_NODE_1973_length_8141_cov_8.00717 7.2522004454600095
IjazUZ_healthy_NODE_2575_length_6927_ID_39478 GeversD_CD_NODE_1973_length_8141_cov_8.00717 6.884406859849876
IjazUZ_healthy_NODE_31_length_98415_ID_10351_fragment_2 GeversD_CD_NODE_1973_length_8141_cov_8.00717 26.307080257503003
IjazUZ_healthy_NODE_387_length_17015_ID_74888 GeversD_CD_NODE_1973_length_8141_cov_8.00717 14.373063261923807
IjazUZ_healthy_NODE_48_length_78058_ID_110735_fragment_1 GeversD_CD_NODE_1973_length_8141_cov_8.00717 3.7048359730520337
IjazUZ_healthy_NODE_512_length_16730_ID_22656 GeversD_CD_NODE_1973_length_8141_cov_8.00717 5.209503180303886
IjazUZ_healthy_NODE_515_length_17622_ID_17302 GeversD_CD_NODE_1973_length_8141_cov_8.00717 5.209503180303886
IjazUZ_healthy_NODE_825_length_9249_ID_86598 GeversD_CD_NODE_1973_length_8141_cov_8.00717 13.534718197728889
IjazUZ_healthy_NODE_832_length_12476_ID_48845 GeversD_CD_NODE_1973_length_8141_cov_8.00717 5.94208659448424
IjazUZ_healthy_NODE_84_length_38722_ID_72349 GeversD_CD_NODE_1973_length_8141_cov_8.00717 28.308210348418932
IjazUZ_healthy_NODE_95_length_65310_ID_53998_fragment_1 GeversD_CD_NODE_1973_length_8141_cov_8.00717 1.4057120433248516
GeversD_CD_NODE_1044_length_14081_cov_13.3459 GeversD_CD_NODE_1974_length_20406_cov_16.8997 47.28628093014099
GeversD_CD_NODE_1108_length_9944_cov_4.49995 GeversD_CD_NODE_1974_length_20406_cov_16.8997 7.423090706393572
GeversD_CD_NODE_127_length_98995_cov_7.82873_fragment_1 GeversD_CD_NODE_1974_length_20406_cov_16.8997 6.260817513420281
GeversD_CD_NODE_1307_length_13599_cov_10.3622 GeversD_CD_NODE_1974_length_20406_cov_16.8997 16.967829413176684
GeversD_CD_NODE_1318_length_17476_cov_11.2055 GeversD_CD_NODE_1974_length_20406_cov_16.8997 45.152810725198314
GeversD_CD_NODE_1337_length_13283_cov_6.64227 GeversD_CD_NODE_1974_length_20406_cov_16.8997 10.383140525056106
GeversD_CD_NODE_138_length_64986_cov_29.9106_fragment_1 GeversD_CD_NODE_1974_length_20406_cov_16.8997 15.27906029272443
GeversD_CD_NODE_159_length_95460_cov_8.49812_fragment_1 GeversD_CD_NODE_1974_length_20406_cov_16.8997 1.500130407216779
GeversD_CD_NODE_171_length_55743_cov_6.0675 GeversD_CD_NODE_1974_length_20406_cov_16.8997 3.3186226512677974
GeversD_CD_NODE_1772_length_22624_cov_5.58341 GeversD_CD_NODE_1974_length_20406_cov_16.8997 29.450429822354288
GeversD_CD_NODE_1985_length_18002_cov_10.6491_fragment_1 GeversD_CD_NODE_1974_length_20406_cov_16.8997 4.069449190807846
GeversD_CD_NODE_2132_length_14724_cov_6.44318 GeversD_CD_NODE_1974_length_20406_cov_16.8997 47.28628093014099
GeversD_CD_NODE_218_length_91212_cov_8.3029_fragment_1 GeversD_CD_NODE_1974_length_20406_cov_16.8997 7.106745211010183
GeversD_CD_NODE_21_length_254596_cov_9.36868_fragment_1 GeversD_CD_NODE_1974_length_20406_cov_16.8997 1.722786453984539
GeversD_CD_NODE_2212_length_9579_cov_4.78559 GeversD_CD_NODE_1974_length_20406_cov_16.8997 10.651883767741605
GeversD_CD_NODE_2314_length_17003_cov_5.38612 GeversD_CD_NODE_1974_length_20406_cov_16.8997 24.183179568133
GeversD_CD_NODE_2356_length_16626_cov_19.7995 GeversD_CD_NODE_1974_length_20406_cov_16.8997 55.55886707539882
GeversD_CD_NODE_261_length_58309_cov_38.9692_fragment_1 GeversD_CD_NODE_1974_length_20406_cov_16.8997 8.043147285536172
GeversD_CD_NODE_263_length_24758_cov_5.65073 GeversD_CD_NODE_1974_length_20406_cov_16.8997 28.341522160767568
GeversD_CD_NODE_294_length_57321_cov_13.4365 GeversD_CD_NODE_1974_length_20406_cov_16.8997 14.930570515276532
GeversD_CD_NODE_343_length_47717_cov_12.7924 GeversD_CD_NODE_1974_length_20406_cov_16.8997 1.2299564078577019
GeversD_CD_NODE_365_length_38713_cov_8.409 GeversD_CD_NODE_1974_length_20406_cov_16.8997 1.9241980593232784
GeversD_CD_NODE_379_length_64985_cov_17.7257_fragment_1 GeversD_CD_NODE_1974_length_20406_cov_16.8997 15.27906029272443
GeversD_CD_NODE_380_length_66081_cov_12.6096 GeversD_CD_NODE_1974_length_20406_cov_16.8997 11.372404174340595
GeversD_CD_NODE_442_length_18322_cov_30.9545 GeversD_CD_NODE_1974_length_20406_cov_16.8997 15.468372339808944
GeversD_CD_NODE_455_length_16170_cov_4.50351 GeversD_CD_NODE_1974_length_20406_cov_16.8997 6.155601300359641
GeversD_CD_NODE_6203_length_7373_cov_9.78942 GeversD_CD_NODE_1974_length_20406_cov_16.8997 7.423090706393572
GeversD_CD_NODE_642_length_53627_cov_14.5653 GeversD_CD_NODE_1974_length_20406_cov_16.8997 1.194594033670044
GeversD_CD_NODE_941_length_18351_cov_6.11494 GeversD_CD_NODE_1974_length_20406_cov_16.8997 15.89831787689721
GeversD_healthy_NODE_175_length_81583_cov_10.1956 GeversD_CD_NODE_1974_length_20406_cov_16.8997 44.521013699306245
GeversD_healthy_NODE_579_length_33131_cov_9.39757 GeversD_CD_NODE_1974_length_20406_cov_16.8997 10.354002857474253
GeversD_healthy_NODE_835_length_28387_cov_8.31336 GeversD_CD_NODE_1974_length_20406_cov_16.8997 4.785969374010471
IjazUZ_CD_NODE_23_length_86153_ID_1961_fragment_2 GeversD_CD_NODE_1974_length_20406_cov_16.8997 9.119588607263232
IjazUZ_CD_NODE_26_length_72507_ID_7405_fragment_2 GeversD_CD_NODE_1974_length_20406_cov_16.8997 2.8119981502523297
IjazUZ_CD_NODE_497_length_22059_ID_5929 GeversD_CD_NODE_1974_length_20406_cov_16.8997 29.770705774092285
IjazUZ_CD_NODE_58_length_110915_ID_26175_fragment_1 GeversD_CD_NODE_1974_length_20406_cov_16.8997 14.76737743005496
IjazUZ_CD_NODE_918_length_9065_ID_2461 GeversD_CD_NODE_1974_length_20406_cov_16.8997 1.3676770594473835
IjazUZ_healthy_NODE_12_length_138633_ID_20919_fragment_1 GeversD_CD_NODE_1974_length_20406_cov_16.8997 23.437693622632896
IjazUZ_healthy_NODE_2561_length_6373_ID_33634 GeversD_CD_NODE_1974_length_20406_cov_16.8997 10.952811695122307
IjazUZ_healthy_NODE_3_length_289925_ID_13841_fragment_1 GeversD_CD_NODE_1974_length_20406_cov_16.8997 7.575329092040504
IjazUZ_healthy_NODE_798_length_10804_ID_37091 GeversD_CD_NODE_1974_length_20406_cov_16.8997 10.140204547376339
IjazUZ_healthy_NODE_7_length_192828_ID_94398_fragment_3 GeversD_CD_NODE_1974_length_20406_cov_16.8997 11.134741029191172
IjazUZ_healthy_NODE_985_length_9298_ID_69750 GeversD_CD_NODE_1974_length_20406_cov_16.8997 7.423090706393572
GeversD_CD_NODE_1234_length_9442_cov_4.01353 GeversD_CD_NODE_1974_length_9637_cov_3.67439 1.0118323049652185
GeversD_CD_NODE_1369_length_23820_cov_11.448 GeversD_CD_NODE_1974_length_9637_cov_3.67439 3.2380435123815134
GeversD_CD_NODE_1875_length_17778_cov_7.15116 GeversD_CD_NODE_1974_length_9637_cov_3.67439 33.29823384900306
GeversD_CD_NODE_2073_length_16074_cov_4.90536 GeversD_CD_NODE_1974_length_9637_cov_3.67439 30.38205234970706
GeversD_CD_NODE_2552_length_17642_cov_5.34645 GeversD_CD_NODE_1974_length_9637_cov_3.67439 4.105157409248613
GeversD_CD_NODE_390_length_67766_cov_59.162_fragment_1 GeversD_CD_NODE_1974_length_9637_cov_3.67439 2.017237102897913
GeversD_CD_NODE_4119_length_8389_cov_7.63043 GeversD_CD_NODE_1974_length_9637_cov_3.67439 1.542227270777631
GeversD_CD_NODE_4825_length_8990_cov_4.57795 GeversD_CD_NODE_1974_length_9637_cov_3.67439 34.5280097954155
GeversD_CD_NODE_985_length_33039_cov_6.88212 GeversD_CD_NODE_1974_length_9637_cov_3.67439 10.736236756069829
GeversD_healthy_NODE_466_length_39253_cov_67.0879 GeversD_CD_NODE_1974_length_9637_cov_3.67439 2.567883059144264
GeversD_healthy_NODE_681_length_28710_cov_8.74737 GeversD_CD_NODE_1974_length_9637_cov_3.67439 2.567883059144264
IjazUZ_CD_NODE_174_length_6556_ID_14015 GeversD_CD_NODE_1974_length_9637_cov_3.67439 5.93708012508728
IjazUZ_healthy_NODE_2445_length_5567_ID_3168 GeversD_CD_NODE_1974_length_9637_cov_3.67439 2.0113377233011223
IjazUZ_healthy_NODE_2580_length_5382_ID_65817 GeversD_CD_NODE_1974_length_9637_cov_3.67439 4.962868699896856
GeversD_CD_NODE_1005_length_35800_cov_11.4222 GeversD_CD_NODE_1976_length_11229_cov_35.3653 2.4073362850783626
GeversD_CD_NODE_1490_length_24913_cov_8.27548 GeversD_CD_NODE_1976_length_11229_cov_35.3653 6.127166651393828
GeversD_CD_NODE_218_length_91212_cov_8.3029_fragment_1 GeversD_CD_NODE_1976_length_11229_cov_35.3653 2.262567142881296
GeversD_CD_NODE_343_length_47717_cov_12.7924 GeversD_CD_NODE_1976_length_11229_cov_35.3653 1.8162206934989973
GeversD_CD_NODE_365_length_38713_cov_8.409 GeversD_CD_NODE_1976_length_11229_cov_35.3653 2.5110485724102327
GeversD_CD_NODE_380_length_66081_cov_12.6096 GeversD_CD_NODE_1976_length_11229_cov_35.3653 4.117598967304784
GeversD_healthy_NODE_175_length_81583_cov_10.1956 GeversD_CD_NODE_1976_length_11229_cov_35.3653 1.4044655712803484
IjazUZ_healthy_NODE_12_length_138633_ID_20919_fragment_1 GeversD_CD_NODE_1976_length_11229_cov_35.3653 4.117598967304784
IjazUZ_healthy_NODE_7_length_192828_ID_94398_fragment_3 GeversD_CD_NODE_1976_length_11229_cov_35.3653 1.3765101625432843
GeversD_CD_NODE_390_length_67766_cov_59.162_fragment_1 GeversD_CD_NODE_1976_length_7603_cov_3.83572 13.598831500945543
GeversD_CD_NODE_1037_length_13805_cov_4.23425 GeversD_CD_NODE_197_length_42182_cov_5.69901 1.059975652497326
GeversD_CD_NODE_1285_length_29020_cov_13.9241 GeversD_CD_NODE_197_length_42182_cov_5.69901 2.2464964291788094
GeversD_CD_NODE_137_length_83809_cov_11.8035 GeversD_CD_NODE_197_length_42182_cov_5.69901 1.419629586332234
GeversD_CD_NODE_310_length_54961_cov_10.8172 GeversD_CD_NODE_197_length_42182_cov_5.69901 43.88471776170268
GeversD_CD_NODE_333_length_80864_cov_6.92934_fragment_1 GeversD_CD_NODE_197_length_42182_cov_5.69901 7.854880711334618
GeversD_CD_NODE_39_length_165272_cov_12.2374 GeversD_CD_NODE_197_length_42182_cov_5.69901 3.5272989551152287
GeversD_CD_NODE_444_length_22658_cov_14.9686 GeversD_CD_NODE_197_length_42182_cov_5.69901 1.7502008653569456
GeversD_CD_NODE_79_length_141190_cov_11.7185_fragment_1 GeversD_CD_NODE_197_length_42182_cov_5.69901 29.26253839338502
GeversD_CD_NODE_86_length_119697_cov_16.049_fragment_1 GeversD_CD_NODE_197_length_42182_cov_5.69901 41.91995216832731
GeversD_healthy_NODE_163_length_82224_cov_16.5466 GeversD_CD_NODE_197_length_42182_cov_5.69901 66.8504747906145
GeversD_healthy_NODE_235_length_47163_cov_8.23221 GeversD_CD_NODE_197_length_42182_cov_5.69901 109.02512069722526
IjazUZ_CD_NODE_1004_length_8459_ID_32977 GeversD_CD_NODE_197_length_42182_cov_5.69901 17.231246642833238
IjazUZ_CD_NODE_71_length_52926_ID_711 GeversD_CD_NODE_197_length_42182_cov_5.69901 6.953326375116855
GeversD_CD_NODE_43_length_144455_cov_10.8396_fragment_1 GeversD_CD_NODE_197_length_70191_cov_13.7679_fragment_2 4.885435626251279
GeversD_CD_NODE_1004_length_33940_cov_55.4003 GeversD_CD_NODE_1983_length_22743_cov_5.04306 8.072394968250038
GeversD_CD_NODE_151_length_106134_cov_22.3022_fragment_1 GeversD_CD_NODE_1983_length_22743_cov_5.04306 25.511051009756045
GeversD_CD_NODE_152_length_73374_cov_24.5302_fragment_1 GeversD_CD_NODE_1983_length_22743_cov_5.04306 2.0202941277393185
GeversD_CD_NODE_20_length_241335_cov_262.813_fragment_1 GeversD_CD_NODE_1983_length_22743_cov_5.04306 67.48157749651776
GeversD_CD_NODE_2418_length_16190_cov_6.0898 GeversD_CD_NODE_1983_length_22743_cov_5.04306 5.182407702964791
GeversD_CD_NODE_3173_length_12416_cov_11.4692 GeversD_CD_NODE_1983_length_22743_cov_5.04306 42.43050156245989
GeversD_CD_NODE_383_length_63761_cov_58.0821_fragment_1 GeversD_CD_NODE_1983_length_22743_cov_5.04306 42.95540473430778
GeversD_CD_NODE_3882_length_11412_cov_104.334 GeversD_CD_NODE_1983_length_22743_cov_5.04306 17.654898645724415
GeversD_CD_NODE_455_length_29466_cov_94.4592 GeversD_CD_NODE_1983_length_22743_cov_5.04306 9.306402607949416
GeversD_CD_NODE_659_length_52829_cov_11.4697 GeversD_CD_NODE_1983_length_22743_cov_5.04306 2.238103778437531
GeversD_CD_NODE_954_length_32804_cov_11.9427 GeversD_CD_NODE_1983_length_22743_cov_5.04306 41.09854209610082
GeversD_healthy_NODE_607_length_16784_cov_43.738 GeversD_CD_NODE_1983_length_22743_cov_5.04306 22.64882381146783
IjazUZ_healthy_NODE_2243_length_5823_ID_29490 GeversD_CD_NODE_1983_length_22743_cov_5.04306 7.145862774676897
GeversD_CD_NODE_1044_length_14081_cov_13.3459 GeversD_CD_NODE_1985_length_18002_cov_10.6491_fragment_1 1.226803417789383
GeversD_CD_NODE_1318_length_17476_cov_11.2055 GeversD_CD_NODE_1985_length_18002_cov_10.6491_fragment_1 1.0524158125578262
GeversD_CD_NODE_138_length_64986_cov_29.9106_fragment_1 GeversD_CD_NODE_1985_length_18002_cov_10.6491_fragment_1 11.56547461284482
GeversD_CD_NODE_159_length_95460_cov_8.49812_fragment_1 GeversD_CD_NODE_1985_length_18002_cov_10.6491_fragment_1 2.567713912331656
GeversD_CD_NODE_171_length_55743_cov_6.0675 GeversD_CD_NODE_1985_length_18002_cov_10.6491_fragment_1 1.9424381401274422
GeversD_CD_NODE_18_length_250317_cov_13.3435_fragment_2 GeversD_CD_NODE_1985_length_18002_cov_10.6491_fragment_1 1.8571111573002588
GeversD_CD_NODE_193_length_88217_cov_35.3821 GeversD_CD_NODE_1985_length_18002_cov_10.6491_fragment_1 1.2737461707418474
GeversD_CD_NODE_1974_length_20406_cov_16.8997 GeversD_CD_NODE_1985_length_18002_cov_10.6491_fragment_1 4.069449190807846
GeversD_CD_NODE_2040_length_19859_cov_7.43158 GeversD_CD_NODE_1985_length_18002_cov_10.6491_fragment_1 3.710849585257084
GeversD_CD_NODE_2132_length_14724_cov_6.44318 GeversD_CD_NODE_1985_length_18002_cov_10.6491_fragment_1 1.226803417789383
GeversD_CD_NODE_21_length_254596_cov_9.36868_fragment_1 GeversD_CD_NODE_1985_length_18002_cov_10.6491_fragment_1 5.788812557692425
GeversD_CD_NODE_2356_length_16626_cov_19.7995 GeversD_CD_NODE_1985_length_18002_cov_10.6491_fragment_1 4.281153410169577
GeversD_CD_NODE_28_length_213663_cov_13.0661_fragment_1 GeversD_CD_NODE_1985_length_18002_cov_10.6491_fragment_1 5.075307980047353
GeversD_CD_NODE_294_length_57321_cov_13.4365 GeversD_CD_NODE_1985_length_18002_cov_10.6491_fragment_1 11.300579711071624
GeversD_CD_NODE_320_length_61518_cov_25.1565 GeversD_CD_NODE_1985_length_18002_cov_10.6491_fragment_1 1.8024780425486275
GeversD_CD_NODE_343_length_47717_cov_12.7924 GeversD_CD_NODE_1985_length_18002_cov_10.6491_fragment_1 8.1863678366113
GeversD_CD_NODE_350_length_60544_cov_67.4783 GeversD_CD_NODE_1985_length_18002_cov_10.6491_fragment_1 2.063174608495493
GeversD_CD_NODE_365_length_38713_cov_8.409 GeversD_CD_NODE_1985_length_18002_cov_10.6491_fragment_1 2.992309193936495
GeversD_CD_NODE_379_length_64985_cov_17.7257_fragment_1 GeversD_CD_NODE_1985_length_18002_cov_10.6491_fragment_1 11.56547461284482
GeversD_CD_NODE_449_length_28103_cov_5.15848 GeversD_CD_NODE_1985_length_18002_cov_10.6491_fragment_1 9.519721072656989
GeversD_CD_NODE_499_length_56067_cov_11.7348_fragment_1 GeversD_CD_NODE_1985_length_18002_cov_10.6491_fragment_1 9.810605133239324
GeversD_CD_NODE_642_length_53627_cov_14.5653 GeversD_CD_NODE_1985_length_18002_cov_10.6491_fragment_1 2.2617085267485644
GeversD_healthy_NODE_175_length_81583_cov_10.1956 GeversD_CD_NODE_1985_length_18002_cov_10.6491_fragment_1 1.885088555389765
GeversD_healthy_NODE_83_length_127872_cov_65.7285_fragment_1 GeversD_CD_NODE_1985_length_18002_cov_10.6491_fragment_1 5.075307980047353
IjazUZ_CD_NODE_1491_length_8740_ID_64195 GeversD_CD_NODE_1985_length_18002_cov_10.6491_fragment_1 1.9602058068762256
IjazUZ_CD_NODE_58_length_110915_ID_26175_fragment_1 GeversD_CD_NODE_1985_length_18002_cov_10.6491_fragment_1 11.176335005035344
IjazUZ_CD_NODE_918_length_9065_ID_2461 GeversD_CD_NODE_1985_length_18002_cov_10.6491_fragment_1 9.739903920810239
IjazUZ_CD_NODE_99_length_85522_ID_13747_fragment_1 GeversD_CD_NODE_1985_length_18002_cov_10.6491_fragment_1 5.6148910135506584
IjazUZ_healthy_NODE_47_length_57909_ID_89686 GeversD_CD_NODE_1985_length_18002_cov_10.6491_fragment_1 5.256343410162326
IjazUZ_healthy_NODE_7_length_192828_ID_94398_fragment_3 GeversD_CD_NODE_1985_length_18002_cov_10.6491_fragment_1 4.608445471725754
GeversD_CD_NODE_127_length_98995_cov_7.82873_fragment_1 GeversD_CD_NODE_1986_length_14782_cov_16.2878 1.5777868990774158
GeversD_CD_NODE_138_length_64986_cov_29.9106_fragment_1 GeversD_CD_NODE_1986_length_14782_cov_16.2878 1.7926016152853093
GeversD_CD_NODE_1562_length_13905_cov_38.7301 GeversD_CD_NODE_1986_length_14782_cov_16.2878 3.781340698603425
GeversD_CD_NODE_2090_length_18662_cov_5.43075 GeversD_CD_NODE_1986_length_14782_cov_16.2878 3.5558518737348974
GeversD_CD_NODE_237_length_45314_cov_13.7945 GeversD_CD_NODE_1986_length_14782_cov_16.2878 2.323944105823343
GeversD_CD_NODE_288_length_23614_cov_5.71183 GeversD_CD_NODE_1986_length_14782_cov_16.2878 7.035598200199677
GeversD_CD_NODE_28_length_213663_cov_13.0661_fragment_1 GeversD_CD_NODE_1986_length_14782_cov_16.2878 4.263829922209983
GeversD_CD_NODE_294_length_57321_cov_13.4365 GeversD_CD_NODE_1986_length_14782_cov_16.2878 1.6464675258912278
GeversD_CD_NODE_2969_length_11263_cov_4.49099 GeversD_CD_NODE_1986_length_14782_cov_16.2878 4.718709170093224
GeversD_CD_NODE_379_length_64985_cov_17.7257_fragment_1 GeversD_CD_NODE_1986_length_14782_cov_16.2878 1.7926016152853093
GeversD_CD_NODE_515_length_14820_cov_4.43623 GeversD_CD_NODE_1986_length_14782_cov_16.2878 7.566073284006229
GeversD_CD_NODE_685_length_47058_cov_21.532 GeversD_CD_NODE_1986_length_14782_cov_16.2878 1.7179907508590828
GeversD_CD_NODE_908_length_35067_cov_6.8715 GeversD_CD_NODE_1986_length_14782_cov_16.2878 2.7980216797553465
GeversD_healthy_NODE_125_length_50441_cov_19.5234 GeversD_CD_NODE_1986_length_14782_cov_16.2878 2.1281250474862157
GeversD_healthy_NODE_579_length_33131_cov_9.39757 GeversD_CD_NODE_1986_length_14782_cov_16.2878 2.323944105823343
GeversD_healthy_NODE_835_length_28387_cov_8.31336 GeversD_CD_NODE_1986_length_14782_cov_16.2878 2.48688220103237
GeversD_healthy_NODE_83_length_127872_cov_65.7285_fragment_1 GeversD_CD_NODE_1986_length_14782_cov_16.2878 4.263829922209983
IjazUZ_CD_NODE_2151_length_6591_ID_53843 GeversD_CD_NODE_1986_length_14782_cov_16.2878 5.4966186203041
IjazUZ_CD_NODE_2673_length_5563_ID_59634 GeversD_CD_NODE_1986_length_14782_cov_16.2878 2.1428452223027863
IjazUZ_CD_NODE_58_length_110915_ID_26175_fragment_1 GeversD_CD_NODE_1986_length_14782_cov_16.2878 1.5777868990774158
IjazUZ_CD_NODE_99_length_85522_ID_13747_fragment_1 GeversD_CD_NODE_1986_length_14782_cov_16.2878 4.803076974089344
IjazUZ_healthy_NODE_12_length_138633_ID_20919_fragment_1 GeversD_CD_NODE_1986_length_14782_cov_16.2878 1.3568646480669413
IjazUZ_healthy_NODE_2441_length_7461_ID_7495 GeversD_CD_NODE_1986_length_14782_cov_16.2878 1.3650236864548946
IjazUZ_healthy_NODE_3483_length_5073_ID_26842 GeversD_CD_NODE_1986_length_14782_cov_16.2878 2.1428452223027863
IjazUZ_healthy_NODE_47_length_57909_ID_89686 GeversD_CD_NODE_1986_length_14782_cov_16.2878 4.4447431729752465
IjazUZ_healthy_NODE_7_length_192828_ID_94398_fragment_3 GeversD_CD_NODE_1986_length_14782_cov_16.2878 1.2422512811656885
GeversD_CD_NODE_101_length_120279_cov_12.0161_fragment_2 GeversD_CD_NODE_1986_length_7560_cov_4.15976 1.8569437754464682
GeversD_CD_NODE_2881_length_9769_cov_5.15236 GeversD_CD_NODE_1986_length_7560_cov_4.15976 2.098467290425167
IjazUZ_CD_NODE_208_length_28569_ID_7559 GeversD_CD_NODE_1986_length_7560_cov_4.15976 3.6383297992816646
IjazUZ_CD_NODE_707_length_11681_ID_36941 GeversD_CD_NODE_1986_length_7560_cov_4.15976 1.9602058068762256
GeversD_CD_NODE_1546_length_21344_cov_23.0132 GeversD_CD_NODE_1987_length_17204_cov_64.1896 41.59608146625857
GeversD_CD_NODE_175_length_84039_cov_12.5167_fragment_1 GeversD_CD_NODE_1987_length_17204_cov_64.1896 38.27105430253384
GeversD_CD_NODE_273_length_61327_cov_10.0003_fragment_1 GeversD_CD_NODE_1987_length_17204_cov_64.1896 37.31556614650832
GeversD_CD_NODE_31_length_198317_cov_48.4372_fragment_1 GeversD_CD_NODE_1987_length_17204_cov_64.1896 37.31556614650832
GeversD_CD_NODE_5223_length_8769_cov_5.03764 GeversD_CD_NODE_1987_length_17204_cov_64.1896 1.036903652878702
GeversD_healthy_NODE_24_length_198452_cov_142.042_fragment_2 GeversD_CD_NODE_1987_length_17204_cov_64.1896 38.27105430253384
GeversD_healthy_NODE_55_length_149994_cov_44.2556_fragment_1 GeversD_CD_NODE_1987_length_17204_cov_64.1896 31.627757782549473
GeversD_CD_NODE_100_length_134219_cov_12.3758_fragment_5 GeversD_CD_NODE_1989_length_5522_cov_7.20999 3.973885855453193
GeversD_CD_NODE_1042_length_19735_cov_4.1812 GeversD_CD_NODE_1989_length_5522_cov_7.20999 14.786061216330136
GeversD_CD_NODE_104_length_77121_cov_5.77822_fragment_1 GeversD_CD_NODE_1989_length_5522_cov_7.20999 6.822798389395067
GeversD_CD_NODE_1077_length_29402_cov_9.85743 GeversD_CD_NODE_1989_length_5522_cov_7.20999 13.224424152650379
GeversD_CD_NODE_1124_length_28478_cov_6.84129 GeversD_CD_NODE_1989_length_5522_cov_7.20999 9.760493519359738
GeversD_CD_NODE_1124_length_32109_cov_77.2881 GeversD_CD_NODE_1989_length_5522_cov_7.20999 9.542798850218936
GeversD_CD_NODE_112_length_132011_cov_14.3805_fragment_1 GeversD_CD_NODE_1989_length_5522_cov_7.20999 3.306227332040936
GeversD_CD_NODE_1261_length_18490_cov_5.24877 GeversD_CD_NODE_1989_length_5522_cov_7.20999 7.744171432908337
GeversD_CD_NODE_1287_length_27724_cov_7.07926 GeversD_CD_NODE_1989_length_5522_cov_7.20999 9.916467670588709
GeversD_CD_NODE_1372_length_11141_cov_5.40339 GeversD_CD_NODE_1989_length_5522_cov_7.20999 12.426953759794678
GeversD_CD_NODE_1567_length_9881_cov_6.51985 GeversD_CD_NODE_1989_length_5522_cov_7.20999 8.751036694240838
GeversD_CD_NODE_191_length_63813_cov_7.26536 GeversD_CD_NODE_1989_length_5522_cov_7.20999 6.999186527590523
GeversD_CD_NODE_206_length_88166_cov_41.3429_fragment_1 GeversD_CD_NODE_1989_length_5522_cov_7.20999 8.926039451285853
GeversD_CD_NODE_234_length_88133_cov_13.6844_fragment_1 GeversD_CD_NODE_1989_length_5522_cov_7.20999 5.2429953432772605
GeversD_CD_NODE_2502_length_15692_cov_7.62691 GeversD_CD_NODE_1989_length_5522_cov_7.20999 15.435789943461117
GeversD_CD_NODE_3120_length_12038_cov_6.33639 GeversD_CD_NODE_1989_length_5522_cov_7.20999 4.390499387761465
GeversD_CD_NODE_384_length_40143_cov_12.3336 GeversD_CD_NODE_1989_length_5522_cov_7.20999 5.2071133433803505
GeversD_CD_NODE_387_length_45539_cov_34.9129 GeversD_CD_NODE_1989_length_5522_cov_7.20999 8.615862527573924
GeversD_CD_NODE_3_length_371451_cov_33.1441_fragment_1 GeversD_CD_NODE_1989_length_5522_cov_7.20999 3.4100129073620833
GeversD_CD_NODE_423_length_62565_cov_53.2105_fragment_1 GeversD_CD_NODE_1989_length_5522_cov_7.20999 8.382950278531734
GeversD_CD_NODE_45_length_158625_cov_47.2747_fragment_1 GeversD_CD_NODE_1989_length_5522_cov_7.20999 8.818483414293738
GeversD_CD_NODE_460_length_46125_cov_18.1257_fragment_1 GeversD_CD_NODE_1989_length_5522_cov_7.20999 12.326187110951349
GeversD_CD_NODE_468_length_15871_cov_6.09092 GeversD_CD_NODE_1989_length_5522_cov_7.20999 15.435789943461117
GeversD_CD_NODE_505_length_44524_cov_28.937 GeversD_CD_NODE_1989_length_5522_cov_7.20999 8.818483414293738
GeversD_CD_NODE_545_length_24180_cov_9.90143 GeversD_CD_NODE_1989_length_5522_cov_7.20999 6.749042716051689
GeversD_CD_NODE_58_length_130811_cov_9.48142_fragment_2 GeversD_CD_NODE_1989_length_5522_cov_7.20999 11.391987368584445
GeversD_CD_NODE_596_length_44258_cov_9.04201 GeversD_CD_NODE_1989_length_5522_cov_7.20999 3.1613482558331336
GeversD_CD_NODE_676_length_41362_cov_18.8383 GeversD_CD_NODE_1989_length_5522_cov_7.20999 5.727518478459866
GeversD_CD_NODE_67_length_88823_cov_42.0951_fragment_1 GeversD_CD_NODE_1989_length_5522_cov_7.20999 11.434521399221353
GeversD_CD_NODE_680_length_43755_cov_70.2959 GeversD_CD_NODE_1989_length_5522_cov_7.20999 8.818483414293738
GeversD_CD_NODE_765_length_38695_cov_48.7009 GeversD_CD_NODE_1989_length_5522_cov_7.20999 8.871705357405549
GeversD_CD_NODE_784_length_38184_cov_21.9368 GeversD_CD_NODE_1989_length_5522_cov_7.20999 9.155496082064833
GeversD_CD_NODE_795_length_35061_cov_4.72636 GeversD_CD_NODE_1989_length_5522_cov_7.20999 5.595857667871075
GeversD_CD_NODE_79_length_151985_cov_7.73386_fragment_1 GeversD_CD_NODE_1989_length_5522_cov_7.20999 2.7145986953474894
GeversD_CD_NODE_85_length_114199_cov_42.3188_fragment_2 GeversD_CD_NODE_1989_length_5522_cov_7.20999 11.070898887884194
GeversD_CD_NODE_934_length_18476_cov_4.38614 GeversD_CD_NODE_1989_length_5522_cov_7.20999 11.122452869419742
GeversD_healthy_NODE_1113_length_11388_cov_20.2261 GeversD_CD_NODE_1989_length_5522_cov_7.20999 12.648778955652975
GeversD_healthy_NODE_168_length_42480_cov_5.69016 GeversD_CD_NODE_1989_length_5522_cov_7.20999 8.128471387733995
GeversD_healthy_NODE_2187_length_9276_cov_7.99046 GeversD_CD_NODE_1989_length_5522_cov_7.20999 9.650978101850434
GeversD_healthy_NODE_434_length_41418_cov_8.7476_fragment_1 GeversD_CD_NODE_1989_length_5522_cov_7.20999 10.169538093927933
GeversD_healthy_NODE_510_length_42589_cov_8.97821 GeversD_CD_NODE_1989_length_5522_cov_7.20999 8.98153321112105
GeversD_healthy_NODE_521_length_41966_cov_15.5887_fragment_1 GeversD_CD_NODE_1989_length_5522_cov_7.20999 2.7145986953474894
IjazUZ_CD_NODE_280_length_41751_ID_2615 GeversD_CD_NODE_1989_length_5522_cov_7.20999 5.1029008451499775
IjazUZ_CD_NODE_42_length_145557_ID_15634_fragment_2 GeversD_CD_NODE_1989_length_5522_cov_7.20999 8.427893851491163
IjazUZ_CD_NODE_605_length_17877_ID_16347 GeversD_CD_NODE_1989_length_5522_cov_7.20999 10.997537690262131
IjazUZ_healthy_NODE_35_length_78280_ID_8764_fragment_1 GeversD_CD_NODE_1989_length_5522_cov_7.20999 8.871705357405549
IjazUZ_healthy_NODE_416_length_24151_ID_41491_fragment_1 GeversD_CD_NODE_1989_length_5522_cov_7.20999 5.753207489394
IjazUZ_healthy_NODE_70_length_50268_ID_22298_fragment_2 GeversD_CD_NODE_1989_length_5522_cov_7.20999 10.353089288479413
GeversD_CD_NODE_1567_length_9881_cov_6.51985 GeversD_CD_NODE_1989_length_5647_cov_7.75626 1.3236584760026409
GeversD_CD_NODE_362_length_39033_cov_8.7886 GeversD_CD_NODE_1989_length_5647_cov_7.75626 7.3890669050805196
GeversD_CD_NODE_384_length_40143_cov_12.3336 GeversD_CD_NODE_1989_length_5647_cov_7.75626 10.62164223174032
GeversD_CD_NODE_63_length_127273_cov_13.1328_fragment_1 GeversD_CD_NODE_1989_length_5647_cov_7.75626 5.2096458291431516
IjazUZ_CD_NODE_280_length_41751_ID_2615 GeversD_CD_NODE_1989_length_5647_cov_7.75626 7.429772582220212
GeversD_CD_NODE_1004_length_9786_cov_5.47436 GeversD_CD_NODE_198_length_30165_cov_12.9486 29.271856326922858
GeversD_CD_NODE_1010_length_31215_cov_45.5365 GeversD_CD_NODE_198_length_30165_cov_12.9486 23.043014112912417
GeversD_CD_NODE_108_length_114295_cov_41.1256_fragment_1 GeversD_CD_NODE_198_length_30165_cov_12.9486 19.803827373777782
GeversD_CD_NODE_1132_length_30821_cov_12.7663 GeversD_CD_NODE_198_length_30165_cov_12.9486 2.1521924816816673
GeversD_CD_NODE_1143_length_15572_cov_12.9324 GeversD_CD_NODE_198_length_30165_cov_12.9486 10.995824662396036
GeversD_CD_NODE_1183_length_26332_cov_9.18583 GeversD_CD_NODE_198_length_30165_cov_12.9486 62.51559763337378
GeversD_CD_NODE_1210_length_26732_cov_6.88586_fragment_1 GeversD_CD_NODE_198_length_30165_cov_12.9486 3.558040782359881
GeversD_CD_NODE_1458_length_14697_cov_4.1605 GeversD_CD_NODE_198_length_30165_cov_12.9486 4.640624505851382
GeversD_CD_NODE_1546_length_24753_cov_5.59495_fragment_1 GeversD_CD_NODE_198_length_30165_cov_12.9486 6.967652539656053
GeversD_CD_NODE_1596_length_10640_cov_4.68446 GeversD_CD_NODE_198_length_30165_cov_12.9486 43.333269339308856
GeversD_CD_NODE_1640_length_27130_cov_7.02748_fragment_1 GeversD_CD_NODE_198_length_30165_cov_12.9486 5.1705041007787225
GeversD_CD_NODE_179_length_88400_cov_23.2946_fragment_2 GeversD_CD_NODE_198_length_30165_cov_12.9486 74.95080059584748
GeversD_CD_NODE_1917_length_15327_cov_10.8002 GeversD_CD_NODE_198_length_30165_cov_12.9486 38.46174842236447
GeversD_CD_NODE_1996_length_19483_cov_12.5621_fragment_1 GeversD_CD_NODE_198_length_30165_cov_12.9486 1.1491496260245624
GeversD_CD_NODE_2076_length_19130_cov_8.96666_fragment_1 GeversD_CD_NODE_198_length_30165_cov_12.9486 17.133564226364584
GeversD_CD_NODE_21_length_147755_cov_7.4978_fragment_1 GeversD_CD_NODE_198_length_30165_cov_12.9486 19.803827373777782
GeversD_CD_NODE_2304_length_12468_cov_54.4652 GeversD_CD_NODE_198_length_30165_cov_12.9486 24.91951798944651
GeversD_CD_NODE_2330_length_13720_cov_9.3828 GeversD_CD_NODE_198_length_30165_cov_12.9486 3.654675966296602
GeversD_CD_NODE_238_length_87700_cov_11.6369_fragment_2 GeversD_CD_NODE_198_length_30165_cov_12.9486 11.644458976838624
GeversD_CD_NODE_2523_length_6152_cov_4.45317 GeversD_CD_NODE_198_length_30165_cov_12.9486 17.978134525210915
GeversD_CD_NODE_2675_length_6925_cov_25.2028 GeversD_CD_NODE_198_length_30165_cov_12.9486 16.021271638321146
GeversD_CD_NODE_2686_length_12406_cov_16.9856 GeversD_CD_NODE_198_length_30165_cov_12.9486 10.995824662396036
GeversD_CD_NODE_275_length_87663_cov_25.2982_fragment_1 GeversD_CD_NODE_198_length_30165_cov_12.9486 2.1036187425783686
GeversD_CD_NODE_283_length_59982_cov_23.1295_fragment_1 GeversD_CD_NODE_198_length_30165_cov_12.9486 8.809245443497701
GeversD_CD_NODE_2905_length_13217_cov_8.55052 GeversD_CD_NODE_198_length_30165_cov_12.9486 55.23239303549341
GeversD_CD_NODE_2982_length_5648_cov_5.35133 GeversD_CD_NODE_198_length_30165_cov_12.9486 12.451100452967527
GeversD_CD_NODE_3029_length_13017_cov_42.8593 GeversD_CD_NODE_198_length_30165_cov_12.9486 10.995824662396036
GeversD_CD_NODE_3198_length_13702_cov_39.2255 GeversD_CD_NODE_198_length_30165_cov_12.9486 34.74910127559789
GeversD_CD_NODE_3246_length_10472_cov_6.54017 GeversD_CD_NODE_198_length_30165_cov_12.9486 30.38555441905526
GeversD_CD_NODE_3_length_333058_cov_13.9327_fragment_4 GeversD_CD_NODE_198_length_30165_cov_12.9486 19.67604295568686
GeversD_CD_NODE_4770_length_9142_cov_7.08188 GeversD_CD_NODE_198_length_30165_cov_12.9486 30.38555441905526
GeversD_CD_NODE_4945_length_7342_cov_10.0217 GeversD_CD_NODE_198_length_30165_cov_12.9486 22.961043890138782
GeversD_CD_NODE_507_length_17820_cov_7.38317 GeversD_CD_NODE_198_length_30165_cov_12.9486 21.34106729034703
GeversD_CD_NODE_507_length_35813_cov_9.59939 GeversD_CD_NODE_198_length_30165_cov_12.9486 36.10350655888923
GeversD_CD_NODE_520_length_60655_cov_14.3775_fragment_1 GeversD_CD_NODE_198_length_30165_cov_12.9486 19.19439950827172
GeversD_CD_NODE_5238_length_8094_cov_6.58378 GeversD_CD_NODE_198_length_30165_cov_12.9486 19.09155015011172
GeversD_CD_NODE_571_length_12404_cov_6.51081 GeversD_CD_NODE_198_length_30165_cov_12.9486 50.89916383279925
GeversD_CD_NODE_5781_length_6255_cov_5.42629 GeversD_CD_NODE_198_length_30165_cov_12.9486 28.42700355106888
GeversD_CD_NODE_6042_length_6000_cov_6.47452 GeversD_CD_NODE_198_length_30165_cov_12.9486 16.719972902475206
GeversD_CD_NODE_645_length_13536_cov_5.28284 GeversD_CD_NODE_198_length_30165_cov_12.9486 44.77903296471895
GeversD_CD_NODE_653_length_22164_cov_24.6667 GeversD_CD_NODE_198_length_30165_cov_12.9486 10.473491052792248
GeversD_CD_NODE_685_length_26384_cov_5.06662 GeversD_CD_NODE_198_length_30165_cov_12.9486 44.31049877254294
GeversD_CD_NODE_694_length_43222_cov_54.5613_fragment_1 GeversD_CD_NODE_198_length_30165_cov_12.9486 2.2018916281642467
GeversD_CD_NODE_715_length_22809_cov_13.4166 GeversD_CD_NODE_198_length_30165_cov_12.9486 87.73916481773941
GeversD_CD_NODE_863_length_10841_cov_5.95605 GeversD_CD_NODE_198_length_30165_cov_12.9486 12.451100452967527
GeversD_CD_NODE_881_length_35045_cov_23.4531 GeversD_CD_NODE_198_length_30165_cov_12.9486 4.559259744874811
GeversD_CD_NODE_906_length_34371_cov_7.01093 GeversD_CD_NODE_198_length_30165_cov_12.9486 2.1521924816816673
GeversD_CD_NODE_907_length_34355_cov_51.1209 GeversD_CD_NODE_198_length_30165_cov_12.9486 2.1521924816816673
GeversD_CD_NODE_950_length_15237_cov_35.1497 GeversD_CD_NODE_198_length_30165_cov_12.9486 51.92016162559261
GeversD_CD_NODE_958_length_21493_cov_24.5096 GeversD_CD_NODE_198_length_30165_cov_12.9486 48.628703671883954
GeversD_CD_NODE_977_length_32182_cov_90.2838 GeversD_CD_NODE_198_length_30165_cov_12.9486 8.955360100395179
GeversD_healthy_NODE_1021_length_12436_cov_7.09749 GeversD_CD_NODE_198_length_30165_cov_12.9486 10.995824662396036
GeversD_healthy_NODE_1538_length_8166_cov_5.00136 GeversD_CD_NODE_198_length_30165_cov_12.9486 2.653480831543992
GeversD_healthy_NODE_2569_length_7974_cov_7.29915 GeversD_CD_NODE_198_length_30165_cov_12.9486 9.07644143304758
GeversD_healthy_NODE_357_length_54180_cov_7.78537_fragment_1 GeversD_CD_NODE_198_length_30165_cov_12.9486 2.2018916281642467
GeversD_healthy_NODE_4112_length_6727_cov_5.14119 GeversD_CD_NODE_198_length_30165_cov_12.9486 6.1786127853251065
GeversD_healthy_NODE_539_length_22924_cov_21.1369 GeversD_CD_NODE_198_length_30165_cov_12.9486 89.26372327492716
GeversD_healthy_NODE_557_length_22405_cov_6.70134 GeversD_CD_NODE_198_length_30165_cov_12.9486 61.00477082753597
GeversD_healthy_NODE_725_length_17235_cov_19.1065 GeversD_CD_NODE_198_length_30165_cov_12.9486 10.72309595697553
IjazUZ_CD_NODE_439_length_21466_ID_62105 GeversD_CD_NODE_198_length_30165_cov_12.9486 77.91884761550055
IjazUZ_CD_NODE_447_length_16302_ID_9737 GeversD_CD_NODE_198_length_30165_cov_12.9486 23.09568222994211
IjazUZ_CD_NODE_587_length_17700_ID_29496 GeversD_CD_NODE_198_length_30165_cov_12.9486 4.803076974089344
IjazUZ_healthy_NODE_1251_length_5085_ID_37752 GeversD_CD_NODE_198_length_30165_cov_12.9486 17.673946674822403
IjazUZ_healthy_NODE_162_length_29170_ID_71556_fragment_1 GeversD_CD_NODE_198_length_30165_cov_12.9486 80.02284750347982
IjazUZ_healthy_NODE_2087_length_8002_ID_58532 GeversD_CD_NODE_198_length_30165_cov_12.9486 17.53124036267891
IjazUZ_healthy_NODE_2112_length_5442_ID_32679 GeversD_CD_NODE_198_length_30165_cov_12.9486 11.397561378550058
IjazUZ_healthy_NODE_255_length_27793_ID_31596 GeversD_CD_NODE_198_length_30165_cov_12.9486 10.200598653006423
IjazUZ_healthy_NODE_402_length_16299_ID_84729 GeversD_CD_NODE_198_length_30165_cov_12.9486 4.216226600195141
GeversD_CD_NODE_3000_length_11721_cov_11.5844 GeversD_CD_NODE_198_length_69871_cov_22.2697_fragment_1 1.0118323049652185
GeversD_CD_NODE_66_length_77051_cov_6.39368_fragment_2 GeversD_CD_NODE_198_length_69871_cov_22.2697_fragment_1 39.16916420733197
GeversD_CD_NODE_1887_length_21055_cov_8.46924 GeversD_CD_NODE_198_length_89323_cov_19.3961_fragment_1 1.5598320179377252
GeversD_CD_NODE_1940_length_11379_cov_3.26069 GeversD_CD_NODE_198_length_89323_cov_19.3961_fragment_1 5.778129407510629
GeversD_CD_NODE_208_length_88001_cov_16.8198 GeversD_CD_NODE_198_length_89323_cov_19.3961_fragment_1 3.1349442055767875
GeversD_CD_NODE_20_length_157491_cov_6.90965_fragment_2 GeversD_CD_NODE_198_length_89323_cov_19.3961_fragment_1 1.8561877881862108
GeversD_CD_NODE_238_length_87877_cov_13.2242_fragment_1 GeversD_CD_NODE_198_length_89323_cov_19.3961_fragment_1 2.586890835064513
GeversD_CD_NODE_260_length_30626_cov_6.00595 GeversD_CD_NODE_198_length_89323_cov_19.3961_fragment_1 1.3668289209701934
GeversD_CD_NODE_2936_length_10437_cov_4.41013 GeversD_CD_NODE_198_length_89323_cov_19.3961_fragment_1 2.4257002188823718
GeversD_CD_NODE_295_length_64538_cov_7.29481_fragment_1 GeversD_CD_NODE_198_length_89323_cov_19.3961_fragment_1 1.249205436654468
GeversD_CD_NODE_357_length_33641_cov_5.51012_fragment_1 GeversD_CD_NODE_198_length_89323_cov_19.3961_fragment_1 1.938978827016082
GeversD_CD_NODE_757_length_48433_cov_12.3695 GeversD_CD_NODE_198_length_89323_cov_19.3961_fragment_1 2.3507093903203566
GeversD_CD_NODE_772_length_40310_cov_8.47917 GeversD_CD_NODE_198_length_89323_cov_19.3961_fragment_1 2.6717566424210064
GeversD_CD_NODE_787_length_44619_cov_26.134_fragment_1 GeversD_CD_NODE_198_length_89323_cov_19.3961_fragment_1 2.7154788774803373
GeversD_healthy_NODE_26_length_207412_cov_21.7241_fragment_2 GeversD_CD_NODE_198_length_89323_cov_19.3961_fragment_1 1.3783070132580706
GeversD_healthy_NODE_457_length_40102_cov_65.773 GeversD_CD_NODE_198_length_89323_cov_19.3961_fragment_1 2.586890835064513
IjazUZ_CD_NODE_301_length_6901_ID_1082 GeversD_CD_NODE_198_length_89323_cov_19.3961_fragment_1 3.282664058041534
IjazUZ_healthy_NODE_2716_length_5200_ID_64927 GeversD_CD_NODE_198_length_89323_cov_19.3961_fragment_1 5.799895623369568
IjazUZ_healthy_NODE_63_length_56183_ID_54783 GeversD_CD_NODE_198_length_89323_cov_19.3961_fragment_1 9.00536646532304
IjazUZ_healthy_NODE_68_length_54816_ID_64961_fragment_2 GeversD_CD_NODE_198_length_89323_cov_19.3961_fragment_1 2.542022591663712
GeversD_CD_NODE_1124_length_32109_cov_77.2881 GeversD_CD_NODE_1990_length_16730_cov_9.49823 6.735770249208408
GeversD_CD_NODE_134_length_41681_cov_6.38716_fragment_1 GeversD_CD_NODE_1990_length_16730_cov_9.49823 36.39554356853794
GeversD_CD_NODE_1397_length_26945_cov_10.363 GeversD_CD_NODE_1990_length_16730_cov_9.49823 10.624920017415118
GeversD_CD_NODE_2032_length_10882_cov_4.21779 GeversD_CD_NODE_1990_length_16730_cov_9.49823 12.7583766895991
GeversD_CD_NODE_206_length_88166_cov_41.3429_fragment_1 GeversD_CD_NODE_1990_length_16730_cov_9.49823 3.5234685394351546
GeversD_CD_NODE_2425_length_6429_cov_36.8028 GeversD_CD_NODE_1990_length_16730_cov_9.49823 10.994165129694629
GeversD_CD_NODE_3025_length_7494_cov_3.83439 GeversD_CD_NODE_1990_length_16730_cov_9.49823 7.180144263317165
GeversD_CD_NODE_3555_length_12552_cov_3.78323 GeversD_CD_NODE_1990_length_16730_cov_9.49823 16.23689458820591
GeversD_CD_NODE_387_length_45539_cov_34.9129 GeversD_CD_NODE_1990_length_16730_cov_9.49823 11.198269416284916
GeversD_CD_NODE_460_length_46125_cov_18.1257_fragment_1 GeversD_CD_NODE_1990_length_16730_cov_9.49823 30.339377388005936
GeversD_CD_NODE_6661_length_6874_cov_5.52119 GeversD_CD_NODE_1990_length_16730_cov_9.49823 10.994165129694629
GeversD_CD_NODE_676_length_41362_cov_18.8383 GeversD_CD_NODE_1990_length_16730_cov_9.49823 3.5234685394351546
GeversD_CD_NODE_67_length_88823_cov_42.0951_fragment_1 GeversD_CD_NODE_1990_length_16730_cov_9.49823 25.22947560884282
GeversD_CD_NODE_925_length_15607_cov_5.47325_fragment_1 GeversD_CD_NODE_1990_length_16730_cov_9.49823 4.077041474807468
GeversD_healthy_NODE_510_length_42589_cov_8.97821 GeversD_CD_NODE_1990_length_16730_cov_9.49823 11.695811979275323
GeversD_healthy_NODE_980_length_12853_cov_19.945 GeversD_CD_NODE_1990_length_16730_cov_9.49823 25.914488629831467
IjazUZ_healthy_NODE_1654_length_5123_ID_10872 GeversD_CD_NODE_1990_length_16730_cov_9.49823 1.230217894122716
IjazUZ_healthy_NODE_1823_length_6773_ID_104309 GeversD_CD_NODE_1990_length_16730_cov_9.49823 4.553913592994413
IjazUZ_healthy_NODE_2754_length_6819_ID_104258 GeversD_CD_NODE_1990_length_16730_cov_9.49823 1.0542502802015514
GeversD_CD_NODE_1378_length_26300_cov_58.8934 GeversD_CD_NODE_1994_length_16723_cov_57.3032 1.073700024007091
GeversD_CD_NODE_151_length_20794_cov_8.58354 GeversD_CD_NODE_1994_length_16723_cov_57.3032 1.411810289624289
GeversD_CD_NODE_20_length_241335_cov_262.813_fragment_1 GeversD_CD_NODE_1994_length_16723_cov_57.3032 3.8764160909811816
GeversD_CD_NODE_220_length_87578_cov_141.632 GeversD_CD_NODE_1994_length_16723_cov_57.3032 2.2916221079970365
GeversD_CD_NODE_229_length_26308_cov_7.04876 GeversD_CD_NODE_1994_length_16723_cov_57.3032 1.073700024007091
GeversD_CD_NODE_3106_length_12670_cov_11.9394 GeversD_CD_NODE_1994_length_16723_cov_57.3032 2.1292222209865903
IjazUZ_healthy_NODE_3459_length_5099_ID_22283 GeversD_CD_NODE_1994_length_16723_cov_57.3032 6.07348699753351
GeversD_CD_NODE_1010_length_31215_cov_45.5365 GeversD_CD_NODE_1996_length_19483_cov_12.5621_fragment_1 60.20884615886467
GeversD_CD_NODE_108_length_114295_cov_41.1256_fragment_1 GeversD_CD_NODE_1996_length_19483_cov_12.5621_fragment_1 26.443295336082258
GeversD_CD_NODE_1183_length_26332_cov_9.18583 GeversD_CD_NODE_1996_length_19483_cov_12.5621_fragment_1 1.5415222709592173
GeversD_CD_NODE_136_length_80171_cov_8.05915_fragment_2 GeversD_CD_NODE_1996_length_19483_cov_12.5621_fragment_1 7.8709465286565825
GeversD_CD_NODE_1596_length_10640_cov_4.68446 GeversD_CD_NODE_1996_length_19483_cov_12.5621_fragment_1 2.8908949683771814
GeversD_CD_NODE_159_length_84014_cov_9.57289_fragment_1 GeversD_CD_NODE_1996_length_19483_cov_12.5621_fragment_1 4.812785298840045
GeversD_CD_NODE_17_length_185934_cov_35.7272_fragment_3 GeversD_CD_NODE_1996_length_19483_cov_12.5621_fragment_1 5.012759669229069
GeversD_CD_NODE_198_length_30165_cov_12.9486 GeversD_CD_NODE_1996_length_19483_cov_12.5621_fragment_1 1.1491496260245624
GeversD_CD_NODE_21_length_147755_cov_7.4978_fragment_1 GeversD_CD_NODE_1996_length_19483_cov_12.5621_fragment_1 23.264458715213888
GeversD_CD_NODE_21_length_190828_cov_15.0926_fragment_2 GeversD_CD_NODE_1996_length_19483_cov_12.5621_fragment_1 4.971508403383562
GeversD_CD_NODE_2330_length_13720_cov_9.3828 GeversD_CD_NODE_1996_length_19483_cov_12.5621_fragment_1 4.898492664417927
GeversD_CD_NODE_2905_length_13217_cov_8.55052 GeversD_CD_NODE_1996_length_19483_cov_12.5621_fragment_1 2.374634992148379
GeversD_CD_NODE_3_length_333058_cov_13.9327_fragment_4 GeversD_CD_NODE_1996_length_19483_cov_12.5621_fragment_1 26.302770021698365
GeversD_CD_NODE_419_length_42575_cov_9.55024 GeversD_CD_NODE_1996_length_19483_cov_12.5621_fragment_1 4.971508403383562
GeversD_CD_NODE_507_length_35813_cov_9.59939 GeversD_CD_NODE_1996_length_19483_cov_12.5621_fragment_1 3.0732952091454147
GeversD_CD_NODE_520_length_60655_cov_14.3775_fragment_1 GeversD_CD_NODE_1996_length_19483_cov_12.5621_fragment_1 22.654311515683307
GeversD_CD_NODE_571_length_12404_cov_6.51081 GeversD_CD_NODE_1996_length_19483_cov_12.5621_fragment_1 2.374634992148379
GeversD_CD_NODE_657_length_45173_cov_30.4262 GeversD_CD_NODE_1996_length_19483_cov_12.5621_fragment_1 4.89092905604866
GeversD_CD_NODE_668_length_12184_cov_4.4786 GeversD_CD_NODE_1996_length_19483_cov_12.5621_fragment_1 20.702352903547425
GeversD_CD_NODE_715_length_22809_cov_13.4166 GeversD_CD_NODE_1996_length_19483_cov_12.5621_fragment_1 1.2860461056478014
GeversD_CD_NODE_881_length_35045_cov_23.4531 GeversD_CD_NODE_1996_length_19483_cov_12.5621_fragment_1 1.0223271094234496
GeversD_healthy_NODE_130_length_97940_cov_23.9361_fragment_2 GeversD_CD_NODE_1996_length_19483_cov_12.5621_fragment_1 1.2391961111892487
GeversD_healthy_NODE_1538_length_8166_cov_5.00136 GeversD_CD_NODE_1996_length_19483_cov_12.5621_fragment_1 3.6317196387962953
GeversD_healthy_NODE_4112_length_6727_cov_5.14119 GeversD_CD_NODE_1996_length_19483_cov_12.5621_fragment_1 10.997537690262131
GeversD_healthy_NODE_539_length_22924_cov_21.1369 GeversD_CD_NODE_1996_length_19483_cov_12.5621_fragment_1 3.9523310221519283
GeversD_healthy_NODE_557_length_22405_cov_6.70134 GeversD_CD_NODE_1996_length_19483_cov_12.5621_fragment_1 3.9523310221519283
IjazUZ_CD_NODE_439_length_21466_ID_62105 GeversD_CD_NODE_1996_length_19483_cov_12.5621_fragment_1 1.4873111743157006
IjazUZ_healthy_NODE_162_length_29170_ID_71556_fragment_1 GeversD_CD_NODE_1996_length_19483_cov_12.5621_fragment_1 1.3342042174324389
IjazUZ_healthy_NODE_1982_length_8274_ID_33175 GeversD_CD_NODE_1996_length_19483_cov_12.5621_fragment_1 8.189001205332005
IjazUZ_healthy_NODE_402_length_16299_ID_84729 GeversD_CD_NODE_1996_length_19483_cov_12.5621_fragment_1 2.5630222607579993
GeversD_CD_NODE_1192_length_26143_cov_12.3227 GeversD_CD_NODE_199_length_31337_cov_9.34291 83.15179083056915
GeversD_CD_NODE_1296_length_29792_cov_27.9008 GeversD_CD_NODE_199_length_31337_cov_9.34291 45.823506833081325
GeversD_CD_NODE_1393_length_26152_cov_10.918 GeversD_CD_NODE_199_length_31337_cov_9.34291 45.42221675118129
GeversD_CD_NODE_1503_length_24703_cov_11.0232 GeversD_CD_NODE_199_length_31337_cov_9.34291 5.315682234436875
GeversD_CD_NODE_1552_length_24569_cov_50.5725 GeversD_CD_NODE_199_length_31337_cov_9.34291 5.447487337080241
GeversD_CD_NODE_1580_length_18931_cov_11.6675 GeversD_CD_NODE_199_length_31337_cov_9.34291 3.6999086034345092
GeversD_CD_NODE_1601_length_23829_cov_52.1069 GeversD_CD_NODE_199_length_31337_cov_9.34291 46.34625296672556
GeversD_CD_NODE_160_length_94857_cov_63.7504_fragment_2 GeversD_CD_NODE_199_length_31337_cov_9.34291 56.27410823124281
GeversD_CD_NODE_1636_length_13343_cov_5.10551 GeversD_CD_NODE_199_length_31337_cov_9.34291 13.755955315361298
GeversD_CD_NODE_2542_length_8841_cov_3.82859 GeversD_CD_NODE_199_length_31337_cov_9.34291 13.79830057172839
GeversD_CD_NODE_289_length_64303_cov_68.0982 GeversD_CD_NODE_199_length_31337_cov_9.34291 40.965486898955035
GeversD_CD_NODE_3242_length_12183_cov_12.4356 GeversD_CD_NODE_199_length_31337_cov_9.34291 27.49668687915633
GeversD_CD_NODE_341_length_48694_cov_10.5749 GeversD_CD_NODE_199_length_31337_cov_9.34291 53.764871606226905
GeversD_CD_NODE_367_length_64021_cov_32.2419_fragment_1 GeversD_CD_NODE_199_length_31337_cov_9.34291 53.56767013521225
GeversD_CD_NODE_374_length_37672_cov_6.41045 GeversD_CD_NODE_199_length_31337_cov_9.34291 49.63841479533578
GeversD_CD_NODE_379_length_32140_cov_6.19199 GeversD_CD_NODE_199_length_31337_cov_9.34291 24.593997820333357
GeversD_CD_NODE_384_length_18588_cov_23.5629 GeversD_CD_NODE_199_length_31337_cov_9.34291 43.383084931533894
GeversD_CD_NODE_393_length_51047_cov_8.51216_fragment_1 GeversD_CD_NODE_199_length_31337_cov_9.34291 2.820794616273967
GeversD_CD_NODE_400_length_17902_cov_5.37233 GeversD_CD_NODE_199_length_31337_cov_9.34291 1.676467716939542
GeversD_CD_NODE_406_length_54939_cov_34.8455 GeversD_CD_NODE_199_length_31337_cov_9.34291 59.22472256981681
GeversD_CD_NODE_445_length_51928_cov_30.9741 GeversD_CD_NODE_199_length_31337_cov_9.34291 88.50237452387353
GeversD_CD_NODE_461_length_58144_cov_16.8213_fragment_1 GeversD_CD_NODE_199_length_31337_cov_9.34291 40.13335455344506
GeversD_CD_NODE_4632_length_9451_cov_77.9097 GeversD_CD_NODE_199_length_31337_cov_9.34291 20.928154614831072
GeversD_CD_NODE_4662_length_8318_cov_24.7056 GeversD_CD_NODE_199_length_31337_cov_9.34291 6.448218829816287
GeversD_CD_NODE_474_length_37140_cov_6.22602 GeversD_CD_NODE_199_length_31337_cov_9.34291 22.812480030618346
GeversD_CD_NODE_544_length_51140_cov_8.88836 GeversD_CD_NODE_199_length_31337_cov_9.34291 57.066977005809356
GeversD_CD_NODE_603_length_52200_cov_53.7988_fragment_1 GeversD_CD_NODE_199_length_31337_cov_9.34291 57.92655622398292
GeversD_CD_NODE_616_length_47689_cov_11.0932_fragment_1 GeversD_CD_NODE_199_length_31337_cov_9.34291 49.43091590185778
GeversD_CD_NODE_6263_length_6550_cov_51.8748 GeversD_CD_NODE_199_length_31337_cov_9.34291 20.928154614831072
GeversD_CD_NODE_6284_length_6530_cov_29.2607 GeversD_CD_NODE_199_length_31337_cov_9.34291 20.928154614831072
GeversD_CD_NODE_732_length_11350_cov_25.0483 GeversD_CD_NODE_199_length_31337_cov_9.34291 40.918087107297815
GeversD_CD_NODE_776_length_23320_cov_17.1208 GeversD_CD_NODE_199_length_31337_cov_9.34291 3.550146302014986
GeversD_CD_NODE_806_length_28809_cov_38.6333 GeversD_CD_NODE_199_length_31337_cov_9.34291 51.70408978590706
GeversD_CD_NODE_93_length_55835_cov_6.49369 GeversD_CD_NODE_199_length_31337_cov_9.34291 52.81622870977773
GeversD_healthy_NODE_1490_length_17941_cov_4.7611 GeversD_CD_NODE_199_length_31337_cov_9.34291 19.97741415639573
IjazUZ_healthy_NODE_1243_length_5099_ID_27479 GeversD_CD_NODE_199_length_31337_cov_9.34291 15.354202294835872
IjazUZ_healthy_NODE_1297_length_8551_ID_127646 GeversD_CD_NODE_199_length_31337_cov_9.34291 25.24218038147378
IjazUZ_healthy_NODE_2110_length_6192_ID_45782 GeversD_CD_NODE_199_length_31337_cov_9.34291 21.927964985149302
IjazUZ_healthy_NODE_2988_length_5353_ID_23834 GeversD_CD_NODE_199_length_31337_cov_9.34291 12.093204934804582
GeversD_CD_NODE_1004_length_33940_cov_55.4003 GeversD_CD_NODE_199_length_52572_cov_67.1063 8.965500485211194
GeversD_CD_NODE_1041_length_30259_cov_107.976 GeversD_CD_NODE_199_length_52572_cov_67.1063 7.760704712067118
GeversD_CD_NODE_1459_length_25237_cov_11.3118 GeversD_CD_NODE_199_length_52572_cov_67.1063 13.05803071471712
GeversD_CD_NODE_1490_length_20431_cov_11.2613 GeversD_CD_NODE_199_length_52572_cov_67.1063 17.73713025007555
GeversD_CD_NODE_1703_length_19572_cov_19.9432 GeversD_CD_NODE_199_length_52572_cov_67.1063 7.974528633757312
GeversD_CD_NODE_172_length_107946_cov_64.9072_fragment_3 GeversD_CD_NODE_199_length_52572_cov_67.1063 5.0949286652900385
GeversD_CD_NODE_1751_length_19033_cov_18.9209 GeversD_CD_NODE_199_length_52572_cov_67.1063 38.86923320633861
GeversD_CD_NODE_17_length_207360_cov_42.604_fragment_3 GeversD_CD_NODE_199_length_52572_cov_67.1063 1.340170033748012
GeversD_CD_NODE_1892_length_15860_cov_7.17279 GeversD_CD_NODE_199_length_52572_cov_67.1063 3.384800173699852
GeversD_CD_NODE_194_length_101134_cov_42.4651_fragment_1 GeversD_CD_NODE_199_length_52572_cov_67.1063 3.1992580310499052
GeversD_CD_NODE_1968_length_22937_cov_58.0229 GeversD_CD_NODE_199_length_52572_cov_67.1063 2.1425125645745426
GeversD_CD_NODE_2178_length_16389_cov_205.425 GeversD_CD_NODE_199_length_52572_cov_67.1063 3.7516774634960095
GeversD_CD_NODE_2212_length_16140_cov_58.4647 GeversD_CD_NODE_199_length_52572_cov_67.1063 3.25233298223712
GeversD_CD_NODE_286_length_52696_cov_20.8145 GeversD_CD_NODE_199_length_52572_cov_67.1063 3.368465746416157
GeversD_CD_NODE_312_length_51747_cov_75.7006_fragment_1 GeversD_CD_NODE_199_length_52572_cov_67.1063 1.2350634165508962
GeversD_CD_NODE_3176_length_14093_cov_28.5636 GeversD_CD_NODE_199_length_52572_cov_67.1063 2.0503081433482846
GeversD_CD_NODE_32_length_156589_cov_158.233_fragment_1 GeversD_CD_NODE_199_length_52572_cov_67.1063 3.384800173699852
GeversD_CD_NODE_361_length_39046_cov_96.6512 GeversD_CD_NODE_199_length_52572_cov_67.1063 8.097046834766946
GeversD_CD_NODE_379_length_44882_cov_10.9419 GeversD_CD_NODE_199_length_52572_cov_67.1063 76.70457260029198
GeversD_CD_NODE_383_length_63761_cov_58.0821_fragment_1 GeversD_CD_NODE_199_length_52572_cov_67.1063 21.625263051904287
GeversD_CD_NODE_38_length_190893_cov_24.3962_fragment_2 GeversD_CD_NODE_199_length_52572_cov_67.1063 35.80864871362131
GeversD_CD_NODE_4718_length_7117_cov_201.254 GeversD_CD_NODE_199_length_52572_cov_67.1063 11.52646701151588
GeversD_CD_NODE_50_length_160432_cov_36.4039_fragment_1 GeversD_CD_NODE_199_length_52572_cov_67.1063 16.588222479538597
GeversD_CD_NODE_5121_length_7093_cov_18.8633 GeversD_CD_NODE_199_length_52572_cov_67.1063 1.1947011215210877
GeversD_CD_NODE_519_length_50996_cov_10.646 GeversD_CD_NODE_199_length_52572_cov_67.1063 9.513041750114088
GeversD_CD_NODE_5424_length_6639_cov_34.774 GeversD_CD_NODE_199_length_52572_cov_67.1063 1.353866959294483
GeversD_CD_NODE_562_length_54431_cov_43.2112 GeversD_CD_NODE_199_length_52572_cov_67.1063 22.10696415359516
GeversD_CD_NODE_56_length_162616_cov_163.338_fragment_1 GeversD_CD_NODE_199_length_52572_cov_67.1063 10.162198798790815
GeversD_CD_NODE_57_length_148912_cov_16.081_fragment_2 GeversD_CD_NODE_199_length_52572_cov_67.1063 3.384800173699852
GeversD_CD_NODE_581_length_23397_cov_13.2914 GeversD_CD_NODE_199_length_52572_cov_67.1063 22.286193257158747
GeversD_CD_NODE_58_length_145590_cov_37.6214_fragment_1 GeversD_CD_NODE_199_length_52572_cov_67.1063 8.086670779232762
GeversD_CD_NODE_5_length_298914_cov_55.2461_fragment_4 GeversD_CD_NODE_199_length_52572_cov_67.1063 12.906249524546112
GeversD_CD_NODE_609_length_55280_cov_16.538 GeversD_CD_NODE_199_length_52572_cov_67.1063 8.199433641506989
GeversD_CD_NODE_718_length_19177_cov_13.7667 GeversD_CD_NODE_199_length_52572_cov_67.1063 3.8224026076816253
GeversD_CD_NODE_85_length_50166_cov_14.5241 GeversD_CD_NODE_199_length_52572_cov_67.1063 13.643012151823505
GeversD_CD_NODE_888_length_23080_cov_22.6579 GeversD_CD_NODE_199_length_52572_cov_67.1063 1.5676918822536576
GeversD_CD_NODE_88_length_106099_cov_196.747_fragment_1 GeversD_CD_NODE_199_length_52572_cov_67.1063 4.1623873964626705
GeversD_CD_NODE_928_length_18534_cov_120.587 GeversD_CD_NODE_199_length_52572_cov_67.1063 8.003637041025186
GeversD_CD_NODE_932_length_13542_cov_92.4289 GeversD_CD_NODE_199_length_52572_cov_67.1063 3.0719046562104824
GeversD_CD_NODE_95_length_123727_cov_74.3162_fragment_1 GeversD_CD_NODE_199_length_52572_cov_67.1063 2.8873983186788985
GeversD_healthy_NODE_152_length_41336_cov_19.655 GeversD_CD_NODE_199_length_52572_cov_67.1063 10.009167732160734
GeversD_healthy_NODE_198_length_53907_cov_10.6383 GeversD_CD_NODE_199_length_52572_cov_67.1063 80.98754718090505
GeversD_healthy_NODE_30_length_137031_cov_11.95_fragment_1 GeversD_CD_NODE_199_length_52572_cov_67.1063 9.861433795240288
GeversD_healthy_NODE_784_length_29940_cov_55.5196 GeversD_CD_NODE_199_length_52572_cov_67.1063 6.93591284876092
IjazUZ_healthy_NODE_99_length_36734_ID_65263 GeversD_CD_NODE_199_length_52572_cov_67.1063 4.1623873964626705
GeversD_CD_NODE_1082_length_33368_cov_11.2578 GeversD_CD_NODE_19_length_221953_cov_17.3311_fragment_2 84.47545997711462
GeversD_CD_NODE_115_length_121277_cov_63.2809_fragment_1 GeversD_CD_NODE_19_length_221953_cov_17.3311_fragment_2 68.82783401509492
GeversD_CD_NODE_1232_length_7626_cov_6.34725 GeversD_CD_NODE_19_length_221953_cov_17.3311_fragment_2 3.034969276520669
GeversD_CD_NODE_1290_length_24578_cov_25.5227 GeversD_CD_NODE_19_length_221953_cov_17.3311_fragment_2 9.191106382363401
GeversD_CD_NODE_1307_length_29557_cov_188.244 GeversD_CD_NODE_19_length_221953_cov_17.3311_fragment_2 7.294118843135087
GeversD_CD_NODE_1363_length_12727_cov_4.81321 GeversD_CD_NODE_19_length_221953_cov_17.3311_fragment_2 16.05838007105335
GeversD_CD_NODE_1466_length_14662_cov_14.8902 GeversD_CD_NODE_19_length_221953_cov_17.3311_fragment_2 14.260596447560179
GeversD_CD_NODE_15_length_227402_cov_37.4327_fragment_2 GeversD_CD_NODE_19_length_221953_cov_17.3311_fragment_2 4.605369386516965
GeversD_CD_NODE_1631_length_10431_cov_5.32845 GeversD_CD_NODE_19_length_221953_cov_17.3311_fragment_2 29.90162140003607
GeversD_CD_NODE_1636_length_23330_cov_14.4018 GeversD_CD_NODE_19_length_221953_cov_17.3311_fragment_2 11.051214798194902
GeversD_CD_NODE_1639_length_18044_cov_7.63061 GeversD_CD_NODE_19_length_221953_cov_17.3311_fragment_2 41.25087911632955
GeversD_CD_NODE_1755_length_17153_cov_6.08054 GeversD_CD_NODE_19_length_221953_cov_17.3311_fragment_2 9.333533368974951
GeversD_CD_NODE_2011_length_14622_cov_7.72218 GeversD_CD_NODE_19_length_221953_cov_17.3311_fragment_2 15.8155729218816
GeversD_CD_NODE_2135_length_16204_cov_47.0768 GeversD_CD_NODE_19_length_221953_cov_17.3311_fragment_2 1.9823043767717747
GeversD_CD_NODE_21_length_240554_cov_123.052_fragment_1 GeversD_CD_NODE_19_length_221953_cov_17.3311_fragment_2 100.81397464750125
GeversD_CD_NODE_2823_length_11834_cov_8.62501 GeversD_CD_NODE_19_length_221953_cov_17.3311_fragment_2 16.05838007105335
GeversD_CD_NODE_3574_length_9555_cov_4.07232 GeversD_CD_NODE_19_length_221953_cov_17.3311_fragment_2 18.067491859750096
GeversD_CD_NODE_3972_length_9208_cov_21.8769 GeversD_CD_NODE_19_length_221953_cov_17.3311_fragment_2 12.790191754905052
GeversD_CD_NODE_412_length_43168_cov_17.7392 GeversD_CD_NODE_19_length_221953_cov_17.3311_fragment_2 77.67779270775777
GeversD_CD_NODE_4252_length_7989_cov_8.21754 GeversD_CD_NODE_19_length_221953_cov_17.3311_fragment_2 9.02061767463345
GeversD_CD_NODE_428_length_41089_cov_86.8817 GeversD_CD_NODE_19_length_221953_cov_17.3311_fragment_2 9.500197069593458
GeversD_CD_NODE_5274_length_5812_cov_11.4785 GeversD_CD_NODE_19_length_221953_cov_17.3311_fragment_2 3.034969276520669
GeversD_CD_NODE_5294_length_6172_cov_8.28985 GeversD_CD_NODE_19_length_221953_cov_17.3311_fragment_2 23.468663639898764
GeversD_CD_NODE_538_length_55867_cov_46.3826_fragment_1 GeversD_CD_NODE_19_length_221953_cov_17.3311_fragment_2 11.488321329292592
GeversD_CD_NODE_691_length_26161_cov_24.5971 GeversD_CD_NODE_19_length_221953_cov_17.3311_fragment_2 19.139271866435084
GeversD_CD_NODE_748_length_12103_cov_9.23697 GeversD_CD_NODE_19_length_221953_cov_17.3311_fragment_2 2.2232650428741314
GeversD_CD_NODE_813_length_46747_cov_19.0906_fragment_1 GeversD_CD_NODE_19_length_221953_cov_17.3311_fragment_2 7.606059701008005
GeversD_CD_NODE_896_length_40646_cov_189.894 GeversD_CD_NODE_19_length_221953_cov_17.3311_fragment_2 66.14096590292104
GeversD_CD_NODE_8_length_212471_cov_17.9659_fragment_1 GeversD_CD_NODE_19_length_221953_cov_17.3311_fragment_2 3.0091500700142477
GeversD_CD_NODE_8_length_290464_cov_31.273_fragment_1 GeversD_CD_NODE_19_length_221953_cov_17.3311_fragment_2 16.686086816880106
GeversD_CD_NODE_917_length_18661_cov_6.39869 GeversD_CD_NODE_19_length_221953_cov_17.3311_fragment_2 4.096848728246026
GeversD_CD_NODE_956_length_32624_cov_43.2137 GeversD_CD_NODE_19_length_221953_cov_17.3311_fragment_2 12.537678397410176
GeversD_CD_NODE_997_length_35952_cov_42.217 GeversD_CD_NODE_19_length_221953_cov_17.3311_fragment_2 46.07532299536059
GeversD_healthy_NODE_866_length_27652_cov_8.71823 GeversD_CD_NODE_19_length_221953_cov_17.3311_fragment_2 7.369129233174443
IjazUZ_healthy_NODE_108_length_37828_ID_104073 GeversD_CD_NODE_19_length_221953_cov_17.3311_fragment_2 1.7893361072741945
IjazUZ_healthy_NODE_1138_length_12511_ID_121575 GeversD_CD_NODE_19_length_221953_cov_17.3311_fragment_2 6.953182168679482
IjazUZ_healthy_NODE_2038_length_8526_ID_89013 GeversD_CD_NODE_19_length_221953_cov_17.3311_fragment_2 6.413819257251865
IjazUZ_healthy_NODE_2077_length_8435_ID_31413 GeversD_CD_NODE_19_length_221953_cov_17.3311_fragment_2 7.7353056965706815
IjazUZ_healthy_NODE_2366_length_7619_ID_34537 GeversD_CD_NODE_19_length_221953_cov_17.3311_fragment_2 2.6630670256399496
IjazUZ_healthy_NODE_2390_length_6687_ID_11703 GeversD_CD_NODE_19_length_221953_cov_17.3311_fragment_2 3.8123950366759543
IjazUZ_healthy_NODE_3472_length_5550_ID_102604 GeversD_CD_NODE_19_length_221953_cov_17.3311_fragment_2 3.8123950366759543
GeversD_CD_NODE_1163_length_27754_cov_5.96466 GeversD_CD_NODE_19_length_241996_cov_42.6034_fragment_1 6.687885241826277
GeversD_CD_NODE_1307_length_21630_cov_6.61543 GeversD_CD_NODE_19_length_241996_cov_42.6034_fragment_1 8.135605589368925
GeversD_CD_NODE_168_length_70709_cov_287.527_fragment_1 GeversD_CD_NODE_19_length_241996_cov_42.6034_fragment_1 7.129068952944595
GeversD_CD_NODE_1705_length_19447_cov_19.4798 GeversD_CD_NODE_19_length_241996_cov_42.6034_fragment_1 8.135605589368925
GeversD_CD_NODE_2033_length_16382_cov_6.36406 GeversD_CD_NODE_19_length_241996_cov_42.6034_fragment_1 3.457465996035821
GeversD_CD_NODE_2136_length_18298_cov_6.28904 GeversD_CD_NODE_19_length_241996_cov_42.6034_fragment_1 5.781845642130869
GeversD_CD_NODE_2222_length_17672_cov_9.19612 GeversD_CD_NODE_19_length_241996_cov_42.6034_fragment_1 8.56324493770726
GeversD_CD_NODE_233_length_75928_cov_27.5845_fragment_1 GeversD_CD_NODE_19_length_241996_cov_42.6034_fragment_1 9.980493647312986
GeversD_CD_NODE_2358_length_14861_cov_19.0415 GeversD_CD_NODE_19_length_241996_cov_42.6034_fragment_1 3.943759744132497
GeversD_CD_NODE_2478_length_9041_cov_40.0441 GeversD_CD_NODE_19_length_241996_cov_42.6034_fragment_1 1.9981578306563454
GeversD_CD_NODE_2917_length_14918_cov_8.38411 GeversD_CD_NODE_19_length_241996_cov_42.6034_fragment_1 25.528090984421326
GeversD_CD_NODE_291_length_78439_cov_22.24_fragment_2 GeversD_CD_NODE_19_length_241996_cov_42.6034_fragment_1 11.424839859174174
GeversD_CD_NODE_34_length_114160_cov_17.1731_fragment_3 GeversD_CD_NODE_19_length_241996_cov_42.6034_fragment_1 11.424839859174174
GeversD_CD_NODE_34_length_187061_cov_296.17_fragment_2 GeversD_CD_NODE_19_length_241996_cov_42.6034_fragment_1 14.218591173179988
GeversD_CD_NODE_44_length_120237_cov_87.716_fragment_3 GeversD_CD_NODE_19_length_241996_cov_42.6034_fragment_1 16.600330695575572
GeversD_CD_NODE_51_length_128078_cov_40.2083_fragment_2 GeversD_CD_NODE_19_length_241996_cov_42.6034_fragment_1 6.856672377951983
GeversD_CD_NODE_581_length_21048_cov_93.432 GeversD_CD_NODE_19_length_241996_cov_42.6034_fragment_1 11.314548662709424
GeversD_CD_NODE_639_length_28146_cov_16.9861 GeversD_CD_NODE_19_length_241996_cov_42.6034_fragment_1 12.09830029515711
GeversD_CD_NODE_66_length_138472_cov_13.7496_fragment_3 GeversD_CD_NODE_19_length_241996_cov_42.6034_fragment_1 11.424839859174174
GeversD_CD_NODE_775_length_21235_cov_25.1347 GeversD_CD_NODE_19_length_241996_cov_42.6034_fragment_1 69.34347377390937
GeversD_CD_NODE_80_length_67367_cov_10.852 GeversD_CD_NODE_19_length_241996_cov_42.6034_fragment_1 12.517405762876049
GeversD_CD_NODE_859_length_23936_cov_46.964 GeversD_CD_NODE_19_length_241996_cov_42.6034_fragment_1 7.53549764375454
GeversD_CD_NODE_89_length_73584_cov_45.6346_fragment_1 GeversD_CD_NODE_19_length_241996_cov_42.6034_fragment_1 103.42212450878957
GeversD_CD_NODE_980_length_29004_cov_37.2252 GeversD_CD_NODE_19_length_241996_cov_42.6034_fragment_1 7.225642203565795
GeversD_CD_NODE_1043_length_11645_cov_9.18749 GeversD_CD_NODE_1_length_448673_cov_21.9394_fragment_1 45.00322900161262
GeversD_CD_NODE_1208_length_8073_cov_4.69207 GeversD_CD_NODE_1_length_448673_cov_21.9394_fragment_1 9.258191186186913
GeversD_CD_NODE_120_length_37593_cov_30.9646_fragment_1 GeversD_CD_NODE_1_length_448673_cov_21.9394_fragment_1 108.4931657545962
GeversD_CD_NODE_13_length_228629_cov_18.6922_fragment_1 GeversD_CD_NODE_1_length_448673_cov_21.9394_fragment_1 2.392032952153948
GeversD_CD_NODE_154_length_42716_cov_12.1391 GeversD_CD_NODE_1_length_448673_cov_21.9394_fragment_1 2.097750655721371
GeversD_CD_NODE_168_length_39368_cov_5.36965_fragment_1 GeversD_CD_NODE_1_length_448673_cov_21.9394_fragment_1 11.257918629139198
GeversD_CD_NODE_1779_length_6143_cov_37.5404 GeversD_CD_NODE_1_length_448673_cov_21.9394_fragment_1 6.608666971333737
GeversD_CD_NODE_1_length_448673_cov_21.9394_fragment_2 GeversD_CD_NODE_1_length_448673_cov_21.9394_fragment_1 2.137400752092785
GeversD_CD_NODE_216_length_91404_cov_20.5025_fragment_1 GeversD_CD_NODE_1_length_448673_cov_21.9394_fragment_1 16.704403249280904
GeversD_CD_NODE_308_length_9585_cov_33.603 GeversD_CD_NODE_1_length_448673_cov_21.9394_fragment_1 1.9241980593232784
GeversD_CD_NODE_3208_length_6208_cov_3.35381 GeversD_CD_NODE_1_length_448673_cov_21.9394_fragment_1 24.934126602294185
GeversD_CD_NODE_3_length_471115_cov_9.25129_fragment_3 GeversD_CD_NODE_1_length_448673_cov_21.9394_fragment_1 2.137400752092785
GeversD_CD_NODE_436_length_31652_cov_5.73478_fragment_1 GeversD_CD_NODE_1_length_448673_cov_21.9394_fragment_1 104.31088448256632
GeversD_CD_NODE_5_length_403786_cov_9.45539_fragment_1 GeversD_CD_NODE_1_length_448673_cov_21.9394_fragment_1 24.934126602294185
GeversD_CD_NODE_6_length_236285_cov_26.2395_fragment_1 GeversD_CD_NODE_1_length_448673_cov_21.9394_fragment_1 16.433185029711105
GeversD_CD_NODE_88_length_64761_cov_16.8177_fragment_2 GeversD_CD_NODE_1_length_448673_cov_21.9394_fragment_1 19.669526987744078
GeversD_CD_NODE_938_length_37593_cov_11.962_fragment_1 GeversD_CD_NODE_1_length_448673_cov_21.9394_fragment_1 108.4931657545962
GeversD_healthy_NODE_2_length_475207_cov_16.0974_fragment_1 GeversD_CD_NODE_1_length_448673_cov_21.9394_fragment_1 2.2189684591392167
GeversD_healthy_NODE_348_length_49618_cov_35.4479_fragment_1 GeversD_CD_NODE_1_length_448673_cov_21.9394_fragment_1 30.3441616076462
GeversD_healthy_NODE_4_length_415360_cov_15.8367_fragment_1 GeversD_CD_NODE_1_length_448673_cov_21.9394_fragment_1 76.83923326773242
IjazUZ_CD_NODE_241_length_30483_ID_514_fragment_1 GeversD_CD_NODE_1_length_448673_cov_21.9394_fragment_1 10.475015552181297
IjazUZ_CD_NODE_305_length_37857_ID_6909_fragment_1 GeversD_CD_NODE_1_length_448673_cov_21.9394_fragment_1 108.4931657545962
GeversD_CD_NODE_120_length_37593_cov_30.9646_fragment_1 GeversD_CD_NODE_1_length_448673_cov_21.9394_fragment_2 1.88274896110586
GeversD_CD_NODE_154_length_42716_cov_12.1391 GeversD_CD_NODE_1_length_448673_cov_21.9394_fragment_2 11.882988068458623
GeversD_CD_NODE_1_length_448673_cov_21.9394_fragment_1 GeversD_CD_NODE_1_length_448673_cov_21.9394_fragment_2 2.137400752092785
GeversD_CD_NODE_3_length_471115_cov_9.25129_fragment_3 GeversD_CD_NODE_1_length_448673_cov_21.9394_fragment_2 82.70374568150633
GeversD_CD_NODE_436_length_31652_cov_5.73478_fragment_1 GeversD_CD_NODE_1_length_448673_cov_21.9394_fragment_2 2.2770589576852407
GeversD_CD_NODE_938_length_37593_cov_11.962_fragment_1 GeversD_CD_NODE_1_length_448673_cov_21.9394_fragment_2 1.88274896110586
GeversD_healthy_NODE_2_length_475207_cov_16.0974_fragment_1 GeversD_CD_NODE_1_length_448673_cov_21.9394_fragment_2 80.00438655196466
IjazUZ_CD_NODE_305_length_37857_ID_6909_fragment_1 GeversD_CD_NODE_1_length_448673_cov_21.9394_fragment_2 1.88274896110586
GeversD_CD_NODE_1050_length_39228_cov_9.4728 GeversD_CD_NODE_1_length_501209_cov_64.4274_fragment_2 28.52675374707313
GeversD_CD_NODE_11_length_146450_cov_7.25217_fragment_1 GeversD_CD_NODE_1_length_501209_cov_64.4274_fragment_2 19.216856618462643
GeversD_CD_NODE_1252_length_29581_cov_30.4259 GeversD_CD_NODE_1_length_501209_cov_64.4274_fragment_2 3.278646405973743
GeversD_CD_NODE_1324_length_26947_cov_107.695 GeversD_CD_NODE_1_length_501209_cov_64.4274_fragment_2 36.2267801882639
GeversD_CD_NODE_1357_length_31659_cov_20.684 GeversD_CD_NODE_1_length_501209_cov_64.4274_fragment_2 36.2267801882639
GeversD_CD_NODE_1391_length_20674_cov_54.2989 GeversD_CD_NODE_1_length_501209_cov_64.4274_fragment_2 1.313458251359637
GeversD_CD_NODE_1701_length_22519_cov_16.7956 GeversD_CD_NODE_1_length_501209_cov_64.4274_fragment_2 1.1872627040211237
GeversD_CD_NODE_205_length_88363_cov_119.169_fragment_2 GeversD_CD_NODE_1_length_501209_cov_64.4274_fragment_2 2.4006487211028196
GeversD_CD_NODE_20_length_231553_cov_71.4424_fragment_1 GeversD_CD_NODE_1_length_501209_cov_64.4274_fragment_2 5.809787524039494
GeversD_CD_NODE_241_length_36036_cov_67.1224 GeversD_CD_NODE_1_length_501209_cov_64.4274_fragment_2 42.58337278759484
GeversD_CD_NODE_260_length_50637_cov_5.34002 GeversD_CD_NODE_1_length_501209_cov_64.4274_fragment_2 22.812480030618346
GeversD_CD_NODE_326_length_24928_cov_4.68078 GeversD_CD_NODE_1_length_501209_cov_64.4274_fragment_2 34.550598553066955
GeversD_CD_NODE_367_length_70172_cov_11.9442_fragment_1 GeversD_CD_NODE_1_length_501209_cov_64.4274_fragment_2 22.18696685990231
GeversD_CD_NODE_44_length_142380_cov_29.246_fragment_1 GeversD_CD_NODE_1_length_501209_cov_64.4274_fragment_2 93.8107460329561
GeversD_CD_NODE_44_length_142380_cov_29.246_fragment_4 GeversD_CD_NODE_1_length_501209_cov_64.4274_fragment_2 5.315682234436875
GeversD_CD_NODE_4895_length_7886_cov_82.7756 GeversD_CD_NODE_1_length_501209_cov_64.4274_fragment_2 12.120887371727779
GeversD_CD_NODE_491_length_55774_cov_55.3502_fragment_1 GeversD_CD_NODE_1_length_501209_cov_64.4274_fragment_2 16.319456268844625
GeversD_CD_NODE_50_length_146034_cov_27.7008_fragment_1 GeversD_CD_NODE_1_length_501209_cov_64.4274_fragment_2 89.73703684500408
GeversD_CD_NODE_50_length_146034_cov_27.7008_fragment_4 GeversD_CD_NODE_1_length_501209_cov_64.4274_fragment_2 5.515998942842953
GeversD_CD_NODE_549_length_20725_cov_65.6366 GeversD_CD_NODE_1_length_501209_cov_64.4274_fragment_2 1.249205436654468
GeversD_CD_NODE_658_length_29212_cov_7.25044 GeversD_CD_NODE_1_length_501209_cov_64.4274_fragment_2 65.50014095977073
GeversD_CD_NODE_675_length_26766_cov_314.161 GeversD_CD_NODE_1_length_501209_cov_64.4274_fragment_2 6.324483033123513
GeversD_CD_NODE_706_length_38128_cov_20.1022_fragment_1 GeversD_CD_NODE_1_length_501209_cov_64.4274_fragment_2 1.4496306187471886
GeversD_CD_NODE_757_length_40262_cov_218.225 GeversD_CD_NODE_1_length_501209_cov_64.4274_fragment_2 10.566876787849722
GeversD_CD_NODE_766_length_38632_cov_47.9356_fragment_1 GeversD_CD_NODE_1_length_501209_cov_64.4274_fragment_2 1.4496306187471886
GeversD_CD_NODE_879_length_39287_cov_13.7813 GeversD_CD_NODE_1_length_501209_cov_64.4274_fragment_2 13.721246764827054
GeversD_CD_NODE_98_length_109428_cov_179.095_fragment_2 GeversD_CD_NODE_1_length_501209_cov_64.4274_fragment_2 33.64649503438536
GeversD_healthy_NODE_1000_length_25028_cov_216.484 GeversD_CD_NODE_1_length_501209_cov_64.4274_fragment_2 1.069683174124946
GeversD_healthy_NODE_222_length_34221_cov_6.88213 GeversD_CD_NODE_1_length_501209_cov_64.4274_fragment_2 21.610720370802103
GeversD_healthy_NODE_551_length_18037_cov_4.98476 GeversD_CD_NODE_1_length_501209_cov_64.4274_fragment_2 8.860116714867608
GeversD_healthy_NODE_55_length_149994_cov_44.2556_fragment_1 GeversD_CD_NODE_1_length_501209_cov_64.4274_fragment_2 77.39691825574847
GeversD_healthy_NODE_630_length_16255_cov_4.72 GeversD_CD_NODE_1_length_501209_cov_64.4274_fragment_2 25.800256239383025
GeversD_healthy_NODE_76_length_101754_cov_72.3648_fragment_2 GeversD_CD_NODE_1_length_501209_cov_64.4274_fragment_2 35.223401952503345
GeversD_CD_NODE_102_length_91120_cov_7.60816_fragment_1 GeversD_CD_NODE_1_length_620293_cov_55.3072_fragment_6 2.563380694885754
GeversD_CD_NODE_1098_length_28296_cov_18.5105 GeversD_CD_NODE_1_length_620293_cov_55.3072_fragment_6 8.138580476479028
GeversD_CD_NODE_1238_length_14084_cov_4.20928 GeversD_CD_NODE_1_length_620293_cov_55.3072_fragment_6 10.76700610179384
GeversD_CD_NODE_1249_length_31016_cov_20.3868 GeversD_CD_NODE_1_length_620293_cov_55.3072_fragment_6 7.630478327535088
GeversD_CD_NODE_1273_length_27906_cov_9.10653 GeversD_CD_NODE_1_length_620293_cov_55.3072_fragment_6 5.33401220698848
GeversD_CD_NODE_1340_length_14971_cov_7.65346 GeversD_CD_NODE_1_length_620293_cov_55.3072_fragment_6 4.118355380940456
GeversD_CD_NODE_1360_length_16969_cov_4.85202 GeversD_CD_NODE_1_length_620293_cov_55.3072_fragment_6 7.108967825644238
GeversD_CD_NODE_1616_length_18341_cov_40.2625 GeversD_CD_NODE_1_length_620293_cov_55.3072_fragment_6 1.6833755742230236
GeversD_CD_NODE_1732_length_25963_cov_9.39768 GeversD_CD_NODE_1_length_620293_cov_55.3072_fragment_6 3.343381079476207
GeversD_CD_NODE_1865_length_16481_cov_6.0098 GeversD_CD_NODE_1_length_620293_cov_55.3072_fragment_6 11.654383387240632
GeversD_CD_NODE_204_length_81631_cov_8.36442_fragment_1 GeversD_CD_NODE_1_length_620293_cov_55.3072_fragment_6 7.553536895842085
GeversD_CD_NODE_223_length_58212_cov_7.00328 GeversD_CD_NODE_1_length_620293_cov_55.3072_fragment_6 5.414887963522314
GeversD_CD_NODE_249_length_70876_cov_9.83359_fragment_2 GeversD_CD_NODE_1_length_620293_cov_55.3072_fragment_6 6.999898986173407
GeversD_CD_NODE_276_length_23987_cov_5.20646_fragment_1 GeversD_CD_NODE_1_length_620293_cov_55.3072_fragment_6 6.8398416822382915
GeversD_CD_NODE_2987_length_12696_cov_6.44269 GeversD_CD_NODE_1_length_620293_cov_55.3072_fragment_6 4.852403104247274
GeversD_CD_NODE_298_length_85065_cov_39.8594_fragment_1 GeversD_CD_NODE_1_length_620293_cov_55.3072_fragment_6 5.414887963522314
GeversD_CD_NODE_2_length_365493_cov_58.4241_fragment_1 GeversD_CD_NODE_1_length_620293_cov_55.3072_fragment_6 7.790515474119604
GeversD_CD_NODE_330_length_70059_cov_14.3833_fragment_1 GeversD_CD_NODE_1_length_620293_cov_55.3072_fragment_6 1.8432884690107558
GeversD_CD_NODE_3367_length_13068_cov_7.25928 GeversD_CD_NODE_1_length_620293_cov_55.3072_fragment_6 4.4541967134133555
GeversD_CD_NODE_338_length_35079_cov_9.88351 GeversD_CD_NODE_1_length_620293_cov_55.3072_fragment_6 7.1957912053205275
GeversD_CD_NODE_383_length_65829_cov_13.1692_fragment_1 GeversD_CD_NODE_1_length_620293_cov_55.3072_fragment_6 7.630478327535088
GeversD_CD_NODE_4437_length_10247_cov_4.60852 GeversD_CD_NODE_1_length_620293_cov_55.3072_fragment_6 4.852403104247274
GeversD_CD_NODE_463_length_32384_cov_6.16382 GeversD_CD_NODE_1_length_620293_cov_55.3072_fragment_6 7.405306079533518
GeversD_CD_NODE_5398_length_6252_cov_5.2669 GeversD_CD_NODE_1_length_620293_cov_55.3072_fragment_6 2.9396541501041673
GeversD_CD_NODE_546_length_55202_cov_6.2691_fragment_1 GeversD_CD_NODE_1_length_620293_cov_55.3072_fragment_6 8.2322604727736
GeversD_CD_NODE_5648_length_8105_cov_4.47801 GeversD_CD_NODE_1_length_620293_cov_55.3072_fragment_6 5.977937324516291
GeversD_CD_NODE_607_length_38364_cov_7.95795_fragment_1 GeversD_CD_NODE_1_length_620293_cov_55.3072_fragment_6 8.047724516093833
GeversD_CD_NODE_665_length_19877_cov_19.6533 GeversD_CD_NODE_1_length_620293_cov_55.3072_fragment_6 1.1508059077987545
GeversD_CD_NODE_666_length_41701_cov_5.79343 GeversD_CD_NODE_1_length_620293_cov_55.3072_fragment_6 6.642623267463825
GeversD_CD_NODE_787_length_34820_cov_12.4173 GeversD_CD_NODE_1_length_620293_cov_55.3072_fragment_6 2.513635759425724
GeversD_CD_NODE_83_length_68840_cov_6.82093_fragment_1 GeversD_CD_NODE_1_length_620293_cov_55.3072_fragment_6 1.596452557046951
GeversD_CD_NODE_939_length_24738_cov_5.61868 GeversD_CD_NODE_1_length_620293_cov_55.3072_fragment_6 8.2322604727736
GeversD_healthy_NODE_1017_length_19881_cov_8.69706 GeversD_CD_NODE_1_length_620293_cov_55.3072_fragment_6 4.5789064280450935
GeversD_healthy_NODE_1083_length_23449_cov_35.4298 GeversD_CD_NODE_1_length_620293_cov_55.3072_fragment_6 3.2034023139710923
GeversD_healthy_NODE_51_length_166233_cov_80.4854_fragment_1 GeversD_CD_NODE_1_length_620293_cov_55.3072_fragment_6 7.630478327535088
IjazUZ_CD_NODE_125_length_39151_ID_7065 GeversD_CD_NODE_1_length_620293_cov_55.3072_fragment_6 6.374199141928604
IjazUZ_CD_NODE_16_length_155740_ID_1544_fragment_1 GeversD_CD_NODE_1_length_620293_cov_55.3072_fragment_6 1.7749187880069188
IjazUZ_CD_NODE_282_length_38387_ID_661 GeversD_CD_NODE_1_length_620293_cov_55.3072_fragment_6 1.9540485235010943
IjazUZ_CD_NODE_869_length_9537_ID_14575 GeversD_CD_NODE_1_length_620293_cov_55.3072_fragment_6 2.323944105823343
IjazUZ_CD_NODE_92_length_65099_ID_39653_fragment_1 GeversD_CD_NODE_1_length_620293_cov_55.3072_fragment_6 2.325429680500249
IjazUZ_healthy_NODE_1047_length_13282_ID_92974 GeversD_CD_NODE_1_length_620293_cov_55.3072_fragment_6 1.6833755742230236
IjazUZ_healthy_NODE_11_length_133922_ID_37296_fragment_1 GeversD_CD_NODE_1_length_620293_cov_55.3072_fragment_6 1.4801000071388968
IjazUZ_healthy_NODE_121_length_50288_ID_42688_fragment_1 GeversD_CD_NODE_1_length_620293_cov_55.3072_fragment_6 1.086575070284801
IjazUZ_healthy_NODE_1497_length_10483_ID_28000 GeversD_CD_NODE_1_length_620293_cov_55.3072_fragment_6 44.737914558231
IjazUZ_healthy_NODE_2061_length_7948_ID_52639 GeversD_CD_NODE_1_length_620293_cov_55.3072_fragment_6 5.744083134956827
IjazUZ_healthy_NODE_24_length_111132_ID_7274_fragment_2 GeversD_CD_NODE_1_length_620293_cov_55.3072_fragment_6 84.13356505065023
IjazUZ_healthy_NODE_266_length_27194_ID_66493 GeversD_CD_NODE_1_length_620293_cov_55.3072_fragment_6 3.1366845564898833
IjazUZ_healthy_NODE_51_length_63537_ID_85287_fragment_1 GeversD_CD_NODE_1_length_620293_cov_55.3072_fragment_6 1.5137054794950329
IjazUZ_healthy_NODE_566_length_8772_ID_24983 GeversD_CD_NODE_1_length_620293_cov_55.3072_fragment_6 41.363056278194406
IjazUZ_healthy_NODE_6_length_174136_ID_71754_fragment_1 GeversD_CD_NODE_1_length_620293_cov_55.3072_fragment_6 83.65648814750782
IjazUZ_healthy_NODE_927_length_6209_ID_2028 GeversD_CD_NODE_1_length_620293_cov_55.3072_fragment_6 5.456577885170533
GeversD_CD_NODE_152_length_106940_cov_31.3075 GeversD_CD_NODE_2000_length_14677_cov_4.47654 3.7205984311437037
GeversD_CD_NODE_290_length_64840_cov_14.6057 GeversD_CD_NODE_2000_length_14677_cov_4.47654 7.9197135004551855
GeversD_CD_NODE_1015_length_17122_cov_5.30667 GeversD_CD_NODE_2003_length_11066_cov_4.25048 22.471229411330295
GeversD_CD_NODE_389_length_55721_cov_9.32616 GeversD_CD_NODE_2003_length_11066_cov_4.25048 37.184524497801405
GeversD_CD_NODE_41_length_174286_cov_40.0918_fragment_2 GeversD_CD_NODE_2003_length_11066_cov_4.25048 33.74974349563854
GeversD_CD_NODE_534_length_52035_cov_28.4266 GeversD_CD_NODE_2003_length_11066_cov_4.25048 38.18423562948044
GeversD_CD_NODE_976_length_17763_cov_6.1632 GeversD_CD_NODE_2003_length_11066_cov_4.25048 9.525485800173147
IjazUZ_healthy_NODE_1067_length_8736_ID_55070 GeversD_CD_NODE_2003_length_11066_cov_4.25048 3.945551825258911
GeversD_CD_NODE_1013_length_10971_cov_1809.66 GeversD_CD_NODE_2004_length_5610_cov_80.8347 12.936749768501429
GeversD_CD_NODE_1061_length_33911_cov_81.3861 GeversD_CD_NODE_2004_length_5610_cov_80.8347 15.354202294835872
GeversD_CD_NODE_1091_length_24392_cov_27.8267 GeversD_CD_NODE_2004_length_5610_cov_80.8347 11.248311041428614
GeversD_CD_NODE_121_length_45137_cov_14.0177_fragment_2 GeversD_CD_NODE_2004_length_5610_cov_80.8347 10.16582685887045
GeversD_CD_NODE_126_length_116621_cov_110.52_fragment_1 GeversD_CD_NODE_2004_length_5610_cov_80.8347 14.78022966206428
GeversD_CD_NODE_128_length_35369_cov_6.92216_fragment_1 GeversD_CD_NODE_2004_length_5610_cov_80.8347 13.301881560769928
GeversD_CD_NODE_1675_length_19843_cov_136.764 GeversD_CD_NODE_2004_length_5610_cov_80.8347 15.932870189003793
GeversD_CD_NODE_176_length_102512_cov_51.2087_fragment_1 GeversD_CD_NODE_2004_length_5610_cov_80.8347 7.130227552222785
GeversD_CD_NODE_176_length_83467_cov_310.081_fragment_2 GeversD_CD_NODE_2004_length_5610_cov_80.8347 15.807931452403167
GeversD_CD_NODE_200_length_17143_cov_13.1963 GeversD_CD_NODE_2004_length_5610_cov_80.8347 16.491853528410076
GeversD_CD_NODE_2012_length_5567_cov_88.1693 GeversD_CD_NODE_2004_length_5610_cov_80.8347 20.978207839657948
GeversD_CD_NODE_20_length_260803_cov_80.8154_fragment_3 GeversD_CD_NODE_2004_length_5610_cov_80.8347 15.572562716603564
GeversD_CD_NODE_221_length_48200_cov_151.765_fragment_1 GeversD_CD_NODE_2004_length_5610_cov_80.8347 15.572562716603564
GeversD_CD_NODE_240_length_72185_cov_52.4061_fragment_2 GeversD_CD_NODE_2004_length_5610_cov_80.8347 5.984378885805664
GeversD_CD_NODE_245_length_31778_cov_5.55843_fragment_1 GeversD_CD_NODE_2004_length_5610_cov_80.8347 1.8097404495020646
GeversD_CD_NODE_2492_length_14240_cov_51.8515 GeversD_CD_NODE_2004_length_5610_cov_80.8347 16.991884062595
GeversD_CD_NODE_2494_length_14237_cov_133.805 GeversD_CD_NODE_2004_length_5610_cov_80.8347 5.4966186203041
GeversD_CD_NODE_2702_length_16655_cov_173.061 GeversD_CD_NODE_2004_length_5610_cov_80.8347 16.342091208097948
GeversD_CD_NODE_27_length_216805_cov_76.5778_fragment_3 GeversD_CD_NODE_2004_length_5610_cov_80.8347 11.431893649945664
GeversD_CD_NODE_290_length_31273_cov_98.4736_fragment_1 GeversD_CD_NODE_2004_length_5610_cov_80.8347 16.64946138177836
GeversD_CD_NODE_3046_length_14322_cov_32.7002 GeversD_CD_NODE_2004_length_5610_cov_80.8347 16.991884062595
GeversD_CD_NODE_304_length_22528_cov_13.0575 GeversD_CD_NODE_2004_length_5610_cov_80.8347 11.629458118373016
GeversD_CD_NODE_342_length_40713_cov_8.69762 GeversD_CD_NODE_2004_length_5610_cov_80.8347 10.916020103191752
GeversD_CD_NODE_3523_length_12603_cov_82.784 GeversD_CD_NODE_2004_length_5610_cov_80.8347 17.178970705947837
GeversD_CD_NODE_398_length_62821_cov_164.576_fragment_1 GeversD_CD_NODE_2004_length_5610_cov_80.8347 11.431893649945664
GeversD_CD_NODE_409_length_33656_cov_10.2817 GeversD_CD_NODE_2004_length_5610_cov_80.8347 15.250661702923964
GeversD_CD_NODE_431_length_40409_cov_25.6508 GeversD_CD_NODE_2004_length_5610_cov_80.8347 7.386375464499129
GeversD_CD_NODE_596_length_15066_cov_244.702 GeversD_CD_NODE_2004_length_5610_cov_80.8347 12.617053263405893
GeversD_CD_NODE_696_length_16161_cov_29.8378 GeversD_CD_NODE_2004_length_5610_cov_80.8347 16.815792803538677
GeversD_CD_NODE_795_length_11561_cov_5.20746 GeversD_CD_NODE_2004_length_5610_cov_80.8347 5.146095795915014
GeversD_CD_NODE_79_length_108440_cov_719.775_fragment_1 GeversD_CD_NODE_2004_length_5610_cov_80.8347 6.645210459987379
GeversD_CD_NODE_893_length_40701_cov_79.1936 GeversD_CD_NODE_2004_length_5610_cov_80.8347 7.319443946181482
GeversD_CD_NODE_9042_length_5092_cov_3.57911 GeversD_CD_NODE_2004_length_5610_cov_80.8347 2.4785823669395617
GeversD_CD_NODE_999_length_20709_cov_22.8227 GeversD_CD_NODE_2004_length_5610_cov_80.8347 15.807931452403167
GeversD_healthy_NODE_115_length_54225_cov_29.7_fragment_1 GeversD_CD_NODE_2004_length_5610_cov_80.8347 7.191481936870994
GeversD_healthy_NODE_1458_length_6924_cov_58.8415 GeversD_CD_NODE_2004_length_5610_cov_80.8347 2.3403071451179374
GeversD_healthy_NODE_386_length_52133_cov_12.7689 GeversD_CD_NODE_2004_length_5610_cov_80.8347 10.552738173646539
GeversD_healthy_NODE_458_length_26819_cov_90.1623 GeversD_CD_NODE_2004_length_5610_cov_80.8347 15.572562716603564
GeversD_healthy_NODE_704_length_32760_cov_103.111_fragment_1 GeversD_CD_NODE_2004_length_5610_cov_80.8347 11.629458118373016
GeversD_CD_NODE_21_length_235603_cov_73.1382_fragment_1 GeversD_CD_NODE_2005_length_17067_cov_29.6232 13.274490996800473
GeversD_CD_NODE_2381_length_8070_cov_6.12002 GeversD_CD_NODE_2005_length_17067_cov_29.6232 18.22969872325237
GeversD_CD_NODE_2456_length_9099_cov_8.01305 GeversD_CD_NODE_2005_length_17067_cov_29.6232 13.130122358202126
GeversD_CD_NODE_256_length_43661_cov_8.93061 GeversD_CD_NODE_2005_length_17067_cov_29.6232 77.11704344142967
GeversD_CD_NODE_3390_length_13009_cov_9.03613 GeversD_CD_NODE_2005_length_17067_cov_29.6232 5.740659157533542
GeversD_CD_NODE_557_length_32376_cov_28.9479 GeversD_CD_NODE_2005_length_17067_cov_29.6232 2.3586571912649914
GeversD_CD_NODE_584_length_39856_cov_71.2567 GeversD_CD_NODE_2005_length_17067_cov_29.6232 14.071742543203097
GeversD_CD_NODE_861_length_36280_cov_9.20831 GeversD_CD_NODE_2005_length_17067_cov_29.6232 7.175498462360022
GeversD_CD_NODE_8707_length_5270_cov_20.1131 GeversD_CD_NODE_2005_length_17067_cov_29.6232 12.456479074524822
GeversD_CD_NODE_8_length_290464_cov_31.273_fragment_1 GeversD_CD_NODE_2005_length_17067_cov_29.6232 12.133342860957637
GeversD_CD_NODE_910_length_33957_cov_57.2121 GeversD_CD_NODE_2005_length_17067_cov_29.6232 17.13720084569529
GeversD_CD_NODE_94_length_107174_cov_91.4678_fragment_1 GeversD_CD_NODE_2005_length_17067_cov_29.6232 10.507369437897555
GeversD_healthy_NODE_866_length_27652_cov_8.71823 GeversD_CD_NODE_2005_length_17067_cov_29.6232 15.965530206483038
IjazUZ_healthy_NODE_158_length_42507_ID_10470 GeversD_CD_NODE_2005_length_17067_cov_29.6232 27.482769425483298
IjazUZ_healthy_NODE_1728_length_7082_ID_25016 GeversD_CD_NODE_2005_length_17067_cov_29.6232 5.373094599446987
IjazUZ_healthy_NODE_3302_length_5970_ID_11511 GeversD_CD_NODE_2005_length_17067_cov_29.6232 2.48688220103237
GeversD_CD_NODE_1801_length_19934_cov_8.83867 GeversD_CD_NODE_2006_length_9288_cov_3.94119 13.824122293753415
GeversD_CD_NODE_90_length_111935_cov_10.7008_fragment_2 GeversD_CD_NODE_2006_length_9288_cov_3.94119 2.2617085267485644
GeversD_CD_NODE_1204_length_17395_cov_11.9295 GeversD_CD_NODE_2008_length_22494_cov_19.0084 58.06037149264589
GeversD_CD_NODE_121_length_108892_cov_45.0932_fragment_1 GeversD_CD_NODE_2008_length_22494_cov_19.0084 27.377770441235285
GeversD_CD_NODE_1887_length_16263_cov_5.55553 GeversD_CD_NODE_2008_length_22494_cov_19.0084 5.1211563861892975
GeversD_CD_NODE_1920_length_11529_cov_21.2363 GeversD_CD_NODE_2008_length_22494_cov_19.0084 6.318899506315046
GeversD_CD_NODE_2042_length_19068_cov_39.9927 GeversD_CD_NODE_2008_length_22494_cov_19.0084 47.33763581487255
GeversD_CD_NODE_2078_length_10683_cov_21.2914 GeversD_CD_NODE_2008_length_22494_cov_19.0084 10.13831051191336
GeversD_CD_NODE_277_length_43232_cov_6.5106 GeversD_CD_NODE_2008_length_22494_cov_19.0084 34.714941806556084
GeversD_CD_NODE_286_length_52696_cov_20.8145 GeversD_CD_NODE_2008_length_22494_cov_19.0084 2.2916221079970365
GeversD_CD_NODE_4008_length_8622_cov_5.67492 GeversD_CD_NODE_2008_length_22494_cov_19.0084 10.878374840355896
GeversD_CD_NODE_4026_length_8586_cov_25.0992 GeversD_CD_NODE_2008_length_22494_cov_19.0084 22.065748126237988
GeversD_CD_NODE_5236_length_8738_cov_16.9405 GeversD_CD_NODE_2008_length_22494_cov_19.0084 3.3801128487096
GeversD_CD_NODE_58_length_127941_cov_97.1217_fragment_2 GeversD_CD_NODE_2008_length_22494_cov_19.0084 30.763137452379105
GeversD_CD_NODE_653_length_21968_cov_86.4652 GeversD_CD_NODE_2008_length_22494_cov_19.0084 43.72801487887696
GeversD_CD_NODE_669_length_13184_cov_4.92437 GeversD_CD_NODE_2008_length_22494_cov_19.0084 12.9657720689668
GeversD_CD_NODE_786_length_35276_cov_12.2315 GeversD_CD_NODE_2008_length_22494_cov_19.0084 17.37369433208815
IjazUZ_healthy_NODE_919_length_11505_ID_50211 GeversD_CD_NODE_2008_length_22494_cov_19.0084 26.53743946841626
GeversD_CD_NODE_4261_length_10646_cov_22.3274 GeversD_CD_NODE_2009_length_9483_cov_3.86795 1.1987953001380616
GeversD_CD_NODE_5928_length_7725_cov_23.0801 GeversD_CD_NODE_2009_length_9483_cov_3.86795 1.4618856138211038
GeversD_CD_NODE_677_length_47460_cov_24.287 GeversD_CD_NODE_2009_length_9483_cov_3.86795 7.01630802501884
GeversD_CD_NODE_1013_length_10971_cov_1809.66 GeversD_CD_NODE_200_length_17143_cov_13.1963 33.8541747511314
GeversD_CD_NODE_1061_length_33911_cov_81.3861 GeversD_CD_NODE_200_length_17143_cov_13.1963 32.790498414507205
GeversD_CD_NODE_1071_length_32057_cov_55.2727 GeversD_CD_NODE_200_length_17143_cov_13.1963 8.630063415934604
GeversD_CD_NODE_1080_length_33430_cov_55.9517 GeversD_CD_NODE_200_length_17143_cov_13.1963 4.185164741626932
GeversD_CD_NODE_1091_length_24392_cov_27.8267 GeversD_CD_NODE_200_length_17143_cov_13.1963 44.0359449354754
GeversD_CD_NODE_1144_length_31793_cov_16.2173 GeversD_CD_NODE_200_length_17143_cov_13.1963 3.647401228944262
GeversD_CD_NODE_121_length_45137_cov_14.0177_fragment_2 GeversD_CD_NODE_200_length_17143_cov_13.1963 25.952086995635796
GeversD_CD_NODE_126_length_116621_cov_110.52_fragment_1 GeversD_CD_NODE_200_length_17143_cov_13.1963 46.160301693082914
GeversD_CD_NODE_128_length_35369_cov_6.92216_fragment_1 GeversD_CD_NODE_200_length_17143_cov_13.1963 30.892406489229536
GeversD_CD_NODE_1391_length_20674_cov_54.2989 GeversD_CD_NODE_200_length_17143_cov_13.1963 4.636319584184398
GeversD_CD_NODE_1516_length_7437_cov_80.6605 GeversD_CD_NODE_200_length_17143_cov_13.1963 29.476281662364627
GeversD_CD_NODE_1675_length_19843_cov_136.764 GeversD_CD_NODE_200_length_17143_cov_13.1963 73.74124247234037
GeversD_CD_NODE_1697_length_6607_cov_96.2966 GeversD_CD_NODE_200_length_17143_cov_13.1963 14.935807504349658
GeversD_CD_NODE_1701_length_22519_cov_16.7956 GeversD_CD_NODE_200_length_17143_cov_13.1963 7.275913548445222
GeversD_CD_NODE_176_length_102512_cov_51.2087_fragment_1 GeversD_CD_NODE_200_length_17143_cov_13.1963 15.254685473043946
GeversD_CD_NODE_176_length_83467_cov_310.081_fragment_2 GeversD_CD_NODE_200_length_17143_cov_13.1963 41.47452875166817
GeversD_CD_NODE_2004_length_5610_cov_80.8347 GeversD_CD_NODE_200_length_17143_cov_13.1963 16.491853528410076
GeversD_CD_NODE_2012_length_5567_cov_88.1693 GeversD_CD_NODE_200_length_17143_cov_13.1963 15.588891778848438
GeversD_CD_NODE_20_length_231553_cov_71.4424_fragment_1 GeversD_CD_NODE_200_length_17143_cov_13.1963 4.053552004081012
GeversD_CD_NODE_20_length_260803_cov_80.8154_fragment_3 GeversD_CD_NODE_200_length_17143_cov_13.1963 40.79520162398174
GeversD_CD_NODE_221_length_48200_cov_151.765_fragment_1 GeversD_CD_NODE_200_length_17143_cov_13.1963 66.5423925931978
GeversD_CD_NODE_240_length_72185_cov_52.4061_fragment_2 GeversD_CD_NODE_200_length_17143_cov_13.1963 10.382379507087833
GeversD_CD_NODE_245_length_31778_cov_5.55843_fragment_1 GeversD_CD_NODE_200_length_17143_cov_13.1963 2.969988274486764
GeversD_CD_NODE_2492_length_14240_cov_51.8515 GeversD_CD_NODE_200_length_17143_cov_13.1963 64.73617090720387
GeversD_CD_NODE_2494_length_14237_cov_133.805 GeversD_CD_NODE_200_length_17143_cov_13.1963 27.420632557828263
GeversD_CD_NODE_2702_length_16655_cov_173.061 GeversD_CD_NODE_200_length_17143_cov_13.1963 51.55671669997225
GeversD_CD_NODE_27_length_216805_cov_76.5778_fragment_3 GeversD_CD_NODE_200_length_17143_cov_13.1963 26.216798225048315
GeversD_CD_NODE_290_length_31273_cov_98.4736_fragment_1 GeversD_CD_NODE_200_length_17143_cov_13.1963 67.59248693472681
GeversD_CD_NODE_3046_length_14322_cov_32.7002 GeversD_CD_NODE_200_length_17143_cov_13.1963 36.87461342769032
GeversD_CD_NODE_304_length_22528_cov_13.0575 GeversD_CD_NODE_200_length_17143_cov_13.1963 45.45642426812515
GeversD_CD_NODE_342_length_40713_cov_8.69762 GeversD_CD_NODE_200_length_17143_cov_13.1963 39.094405053449556
GeversD_CD_NODE_3523_length_12603_cov_82.784 GeversD_CD_NODE_200_length_17143_cov_13.1963 60.66237926440393
GeversD_CD_NODE_394_length_28055_cov_1831.67 GeversD_CD_NODE_200_length_17143_cov_13.1963 2.3666807161466155
GeversD_CD_NODE_398_length_62821_cov_164.576_fragment_1 GeversD_CD_NODE_200_length_17143_cov_13.1963 26.216798225048315
GeversD_CD_NODE_409_length_33656_cov_10.2817 GeversD_CD_NODE_200_length_17143_cov_13.1963 32.550815051155425
GeversD_CD_NODE_431_length_40409_cov_25.6508 GeversD_CD_NODE_200_length_17143_cov_13.1963 25.415091454692586
GeversD_CD_NODE_44_length_142380_cov_29.246_fragment_4 GeversD_CD_NODE_200_length_17143_cov_13.1963 1.1424687035345746
GeversD_CD_NODE_486_length_26408_cov_120.638 GeversD_CD_NODE_200_length_17143_cov_13.1963 6.684087440042279
GeversD_CD_NODE_50_length_146034_cov_27.7008_fragment_4 GeversD_CD_NODE_200_length_17143_cov_13.1963 1.2725026472264913
GeversD_CD_NODE_549_length_20725_cov_65.6366 GeversD_CD_NODE_200_length_17143_cov_13.1963 4.554270249512165
GeversD_CD_NODE_596_length_15066_cov_244.702 GeversD_CD_NODE_200_length_17143_cov_13.1963 40.99409018573151
GeversD_CD_NODE_675_length_26766_cov_314.161 GeversD_CD_NODE_200_length_17143_cov_13.1963 4.4752264261565395
GeversD_CD_NODE_696_length_16161_cov_29.8378 GeversD_CD_NODE_200_length_17143_cov_13.1963 58.34022959512743
GeversD_CD_NODE_766_length_38632_cov_47.9356_fragment_1 GeversD_CD_NODE_200_length_17143_cov_13.1963 7.686839526460786
GeversD_CD_NODE_78_length_140977_cov_47.1334_fragment_1 GeversD_CD_NODE_200_length_17143_cov_13.1963 1.1424687035345746
GeversD_CD_NODE_795_length_11561_cov_5.20746 GeversD_CD_NODE_200_length_17143_cov_13.1963 29.883992359675396
GeversD_CD_NODE_79_length_108440_cov_719.775_fragment_1 GeversD_CD_NODE_200_length_17143_cov_13.1963 11.470897717510418
GeversD_CD_NODE_820_length_33592_cov_13.1833 GeversD_CD_NODE_200_length_17143_cov_13.1963 3.7009486491413695
GeversD_CD_NODE_891_length_38802_cov_26.3054 GeversD_CD_NODE_200_length_17143_cov_13.1963 1.3649782158526849
GeversD_CD_NODE_893_length_40701_cov_79.1936 GeversD_CD_NODE_200_length_17143_cov_13.1963 39.34961718250083
GeversD_CD_NODE_9042_length_5092_cov_3.57911 GeversD_CD_NODE_200_length_17143_cov_13.1963 7.224910816996272
GeversD_CD_NODE_999_length_20709_cov_22.8227 GeversD_CD_NODE_200_length_17143_cov_13.1963 53.82340943244785
GeversD_healthy_NODE_115_length_54225_cov_29.7_fragment_1 GeversD_CD_NODE_200_length_17143_cov_13.1963 24.88667742974163
GeversD_healthy_NODE_1310_length_19951_cov_188.551 GeversD_CD_NODE_200_length_17143_cov_13.1963 4.4752264261565395
GeversD_healthy_NODE_1458_length_6924_cov_58.8415 GeversD_CD_NODE_200_length_17143_cov_13.1963 3.710849585257084
GeversD_healthy_NODE_386_length_52133_cov_12.7689 GeversD_CD_NODE_200_length_17143_cov_13.1963 37.94533423760305
GeversD_healthy_NODE_432_length_28618_cov_75.5763 GeversD_CD_NODE_200_length_17143_cov_13.1963 6.684087440042279
GeversD_healthy_NODE_458_length_26819_cov_90.1623 GeversD_CD_NODE_200_length_17143_cov_13.1963 66.5423925931978
GeversD_healthy_NODE_704_length_32760_cov_103.111_fragment_1 GeversD_CD_NODE_200_length_17143_cov_13.1963 26.670409968059943
IjazUZ_CD_NODE_302_length_6098_ID_1500 GeversD_CD_NODE_200_length_17143_cov_13.1963 6.961806781333427
IjazUZ_healthy_NODE_219_length_28241_ID_100585 GeversD_CD_NODE_200_length_17143_cov_13.1963 2.204803701064095
GeversD_CD_NODE_10_length_128623_cov_10.2739 GeversD_CD_NODE_200_length_75307_cov_10.1931_fragment_1 55.094132635340316
GeversD_CD_NODE_166_length_102914_cov_10.2255_fragment_1 GeversD_CD_NODE_200_length_75307_cov_10.1931_fragment_1 125.72166188112062
GeversD_CD_NODE_226_length_95355_cov_18.0151 GeversD_CD_NODE_200_length_75307_cov_10.1931_fragment_1 124.0927366366134
GeversD_CD_NODE_318_length_47273_cov_28.4233 GeversD_CD_NODE_200_length_75307_cov_10.1931_fragment_1 59.634943493855125
GeversD_CD_NODE_319_length_70792_cov_19.5584_fragment_1 GeversD_CD_NODE_200_length_75307_cov_10.1931_fragment_1 144.32464255814045
GeversD_CD_NODE_31_length_159357_cov_15.8319_fragment_1 GeversD_CD_NODE_200_length_75307_cov_10.1931_fragment_1 44.372668061248
GeversD_CD_NODE_320_length_49991_cov_205.817 GeversD_CD_NODE_200_length_75307_cov_10.1931_fragment_1 68.19769224065939
GeversD_CD_NODE_370_length_45684_cov_109.185 GeversD_CD_NODE_200_length_75307_cov_10.1931_fragment_1 1.0113232750777206
GeversD_CD_NODE_626_length_28678_cov_21.9164 GeversD_CD_NODE_200_length_75307_cov_10.1931_fragment_1 38.96371412253507
GeversD_CD_NODE_833_length_21424_cov_22.2147 GeversD_CD_NODE_200_length_75307_cov_10.1931_fragment_1 20.16153508815325
GeversD_healthy_NODE_165_length_83817_cov_29.031_fragment_1 GeversD_CD_NODE_200_length_75307_cov_10.1931_fragment_1 132.9058922510636
GeversD_healthy_NODE_300_length_28547_cov_11.5234 GeversD_CD_NODE_200_length_75307_cov_10.1931_fragment_1 110.87232181451846
GeversD_healthy_NODE_490_length_19984_cov_11.248 GeversD_CD_NODE_200_length_75307_cov_10.1931_fragment_1 20.829819431626458
IjazUZ_healthy_NODE_736_length_13453_ID_75140 GeversD_CD_NODE_200_length_75307_cov_10.1931_fragment_1 41.022255033510405
IjazUZ_healthy_NODE_873_length_11970_ID_74889 GeversD_CD_NODE_200_length_75307_cov_10.1931_fragment_1 21.631840693152036
IjazUZ_healthy_NODE_948_length_11265_ID_54671 GeversD_CD_NODE_200_length_75307_cov_10.1931_fragment_1 41.062406387380015
GeversD_CD_NODE_1349_length_12881_cov_11.0324 GeversD_CD_NODE_200_length_83002_cov_11.1507_fragment_1 29.38873333377883
GeversD_CD_NODE_1494_length_9803_cov_3.66444 GeversD_CD_NODE_200_length_83002_cov_11.1507_fragment_1 27.159637506838358
GeversD_CD_NODE_1750_length_22230_cov_19.9324 GeversD_CD_NODE_200_length_83002_cov_11.1507_fragment_1 28.878271209875628
GeversD_CD_NODE_1889_length_19087_cov_28.0414 GeversD_CD_NODE_200_length_83002_cov_11.1507_fragment_1 7.458713323143717
GeversD_CD_NODE_1913_length_15712_cov_4.52475 GeversD_CD_NODE_200_length_83002_cov_11.1507_fragment_1 18.81195354412237
GeversD_CD_NODE_2071_length_16576_cov_5.60493 GeversD_CD_NODE_200_length_83002_cov_11.1507_fragment_1 16.185287011366373
GeversD_CD_NODE_224_length_84263_cov_17.634_fragment_1 GeversD_CD_NODE_200_length_83002_cov_11.1507_fragment_1 12.203184268201497
GeversD_CD_NODE_2957_length_6712_cov_5.76205 GeversD_CD_NODE_200_length_83002_cov_11.1507_fragment_1 17.068089229428736
GeversD_CD_NODE_3054_length_10990_cov_76.3095 GeversD_CD_NODE_200_length_83002_cov_11.1507_fragment_1 19.27261365370059
GeversD_CD_NODE_310_length_73875_cov_29.8496_fragment_1 GeversD_CD_NODE_200_length_83002_cov_11.1507_fragment_1 14.590496475632406
GeversD_CD_NODE_320_length_25366_cov_6.34072 GeversD_CD_NODE_200_length_83002_cov_11.1507_fragment_1 39.83597945205562
GeversD_CD_NODE_384_length_36454_cov_7.13314 GeversD_CD_NODE_200_length_83002_cov_11.1507_fragment_1 8.95017258567949
GeversD_CD_NODE_435_length_25591_cov_6.35021 GeversD_CD_NODE_200_length_83002_cov_11.1507_fragment_1 15.735378431236253
GeversD_CD_NODE_6025_length_5378_cov_4.40109 GeversD_CD_NODE_200_length_83002_cov_11.1507_fragment_1 20.68665392877222
GeversD_CD_NODE_683_length_13068_cov_6.10167 GeversD_CD_NODE_200_length_83002_cov_11.1507_fragment_1 11.78918832796148
GeversD_CD_NODE_688_length_42039_cov_9.94419_fragment_1 GeversD_CD_NODE_200_length_83002_cov_11.1507_fragment_1 16.736826232290262
GeversD_CD_NODE_772_length_40310_cov_8.47917 GeversD_CD_NODE_200_length_83002_cov_11.1507_fragment_1 2.804987648527802
GeversD_CD_NODE_808_length_41700_cov_16.7036 GeversD_CD_NODE_200_length_83002_cov_11.1507_fragment_1 4.947078016099311
GeversD_CD_NODE_810_length_38808_cov_23.3879 GeversD_CD_NODE_200_length_83002_cov_11.1507_fragment_1 2.6529039758885604
GeversD_CD_NODE_813_length_43211_cov_9.97194 GeversD_CD_NODE_200_length_83002_cov_11.1507_fragment_1 96.20132749581482
GeversD_CD_NODE_933_length_42606_cov_8.80912 GeversD_CD_NODE_200_length_83002_cov_11.1507_fragment_1 79.32424424669075
GeversD_CD_NODE_947_length_27403_cov_75.0475 GeversD_CD_NODE_200_length_83002_cov_11.1507_fragment_1 62.16395308519086
GeversD_CD_NODE_991_length_31698_cov_15.364 GeversD_CD_NODE_200_length_83002_cov_11.1507_fragment_1 1.133049537631389
GeversD_CD_NODE_99_length_137197_cov_8.75596_fragment_1 GeversD_CD_NODE_200_length_83002_cov_11.1507_fragment_1 30.901277990694524
GeversD_healthy_NODE_26_length_207412_cov_21.7241_fragment_2 GeversD_CD_NODE_200_length_83002_cov_11.1507_fragment_1 6.863912844942527
GeversD_healthy_NODE_3132_length_8648_cov_8.81788 GeversD_CD_NODE_200_length_83002_cov_11.1507_fragment_1 4.8023366114722466
GeversD_healthy_NODE_385_length_46111_cov_10.3641_fragment_1 GeversD_CD_NODE_200_length_83002_cov_11.1507_fragment_1 5.01072242477355
GeversD_healthy_NODE_523_length_36298_cov_45.3081 GeversD_CD_NODE_200_length_83002_cov_11.1507_fragment_1 5.075750883262056
IjazUZ_CD_NODE_168_length_61608_ID_3056_fragment_1 GeversD_CD_NODE_200_length_83002_cov_11.1507_fragment_1 6.636036034607597
IjazUZ_CD_NODE_219_length_27350_ID_35303 GeversD_CD_NODE_200_length_83002_cov_11.1507_fragment_1 16.378728565248746
IjazUZ_CD_NODE_2365_length_6107_ID_27464 GeversD_CD_NODE_200_length_83002_cov_11.1507_fragment_1 19.908969212397565
IjazUZ_CD_NODE_2629_length_5647_ID_23987 GeversD_CD_NODE_200_length_83002_cov_11.1507_fragment_1 3.1426286160116303
IjazUZ_CD_NODE_375_length_21622_ID_31912 GeversD_CD_NODE_200_length_83002_cov_11.1507_fragment_1 12.69240061483088
IjazUZ_CD_NODE_433_length_21663_ID_6041 GeversD_CD_NODE_200_length_83002_cov_11.1507_fragment_1 18.334556016610883
IjazUZ_CD_NODE_48_length_65141_ID_5597_fragment_2 GeversD_CD_NODE_200_length_83002_cov_11.1507_fragment_1 31.23365859484074
IjazUZ_healthy_NODE_2102_length_7284_ID_22234 GeversD_CD_NODE_200_length_83002_cov_11.1507_fragment_1 13.202271873478708
IjazUZ_healthy_NODE_215_length_25098_ID_28474 GeversD_CD_NODE_200_length_83002_cov_11.1507_fragment_1 22.775368550010196
IjazUZ_healthy_NODE_2733_length_6863_ID_7458 GeversD_CD_NODE_200_length_83002_cov_11.1507_fragment_1 15.955086103453304
IjazUZ_healthy_NODE_303_length_30568_ID_110304_fragment_1 GeversD_CD_NODE_200_length_83002_cov_11.1507_fragment_1 1.3219210268395303
IjazUZ_healthy_NODE_3654_length_5514_ID_24439 GeversD_CD_NODE_200_length_83002_cov_11.1507_fragment_1 5.88012055402952
IjazUZ_healthy_NODE_3839_length_5286_ID_39954 GeversD_CD_NODE_200_length_83002_cov_11.1507_fragment_1 7.201408283762967
IjazUZ_healthy_NODE_546_length_13737_ID_49044 GeversD_CD_NODE_200_length_83002_cov_11.1507_fragment_1 21.52204160899897
IjazUZ_healthy_NODE_591_length_16763_ID_52897 GeversD_CD_NODE_200_length_83002_cov_11.1507_fragment_1 23.324957703180548
IjazUZ_healthy_NODE_603_length_16144_ID_64381 GeversD_CD_NODE_200_length_83002_cov_11.1507_fragment_1 27.159637506838358
IjazUZ_healthy_NODE_63_length_56183_ID_54783 GeversD_CD_NODE_200_length_83002_cov_11.1507_fragment_1 14.510547293685793
IjazUZ_healthy_NODE_65_length_51077_ID_34216 GeversD_CD_NODE_200_length_83002_cov_11.1507_fragment_1 4.428130974627224
GeversD_CD_NODE_1473_length_22251_cov_5.01568 GeversD_CD_NODE_200_length_89242_cov_14.0514 23.457992792499773
GeversD_CD_NODE_1652_length_17828_cov_7.00096 GeversD_CD_NODE_200_length_89242_cov_14.0514 2.22470264522489
GeversD_CD_NODE_2_length_505457_cov_67.7234_fragment_2 GeversD_CD_NODE_200_length_89242_cov_14.0514 175.71215918358587
GeversD_CD_NODE_334_length_73071_cov_9.27704 GeversD_CD_NODE_200_length_89242_cov_14.0514 33.212270180469474
GeversD_CD_NODE_4653_length_7102_cov_5.0833 GeversD_CD_NODE_200_length_89242_cov_14.0514 11.028841319429446
GeversD_CD_NODE_49_length_146164_cov_7.50762 GeversD_CD_NODE_200_length_89242_cov_14.0514 6.55260510875769
GeversD_CD_NODE_621_length_14154_cov_5.11653 GeversD_CD_NODE_200_length_89242_cov_14.0514 16.443861211523526
GeversD_CD_NODE_795_length_9770_cov_4.40216 GeversD_CD_NODE_200_length_89242_cov_14.0514 5.099950883424339
GeversD_CD_NODE_837_length_8998_cov_5.03981 GeversD_CD_NODE_200_length_89242_cov_14.0514 10.463481992760013
GeversD_CD_NODE_847_length_8860_cov_5.0343 GeversD_CD_NODE_200_length_89242_cov_14.0514 6.138160869225479
GeversD_CD_NODE_84_length_138697_cov_21.4135 GeversD_CD_NODE_200_length_89242_cov_14.0514 10.153222140011728
GeversD_CD_NODE_980_length_7461_cov_5.31177 GeversD_CD_NODE_200_length_89242_cov_14.0514 8.090680650844185
GeversD_CD_NODE_1926_length_9800_cov_4.51072 GeversD_CD_NODE_200_length_90814_cov_68.4957 6.565280097721213
GeversD_CD_NODE_194_length_101134_cov_42.4651_fragment_1 GeversD_CD_NODE_200_length_90814_cov_68.4957 2.6799209369241206
GeversD_CD_NODE_650_length_43649_cov_54.9556 GeversD_CD_NODE_200_length_90814_cov_68.4957 3.6408068436891954
IjazUZ_CD_NODE_7_length_152285_ID_5509 GeversD_CD_NODE_200_length_90814_cov_68.4957 62.61521558734044
IjazUZ_healthy_NODE_11_length_148729_ID_95841 GeversD_CD_NODE_200_length_90814_cov_68.4957 56.334652975900944
IjazUZ_healthy_NODE_9_length_150521_ID_46781 GeversD_CD_NODE_200_length_90814_cov_68.4957 59.18799278558128
GeversD_CD_NODE_1758_length_16680_cov_6.59609 GeversD_CD_NODE_2010_length_8050_cov_4.21176 21.053725032015628
GeversD_CD_NODE_20_length_212214_cov_31.7422_fragment_1 GeversD_CD_NODE_2010_length_8050_cov_4.21176 11.618620024966201
GeversD_CD_NODE_312_length_62596_cov_35.1837 GeversD_CD_NODE_2010_length_8050_cov_4.21176 23.87955108097835
GeversD_CD_NODE_325_length_56257_cov_8.54694 GeversD_CD_NODE_2010_length_8050_cov_4.21176 3.5320114327432615
GeversD_CD_NODE_3879_length_8487_cov_4.83266 GeversD_CD_NODE_2010_length_8050_cov_4.21176 27.595122315205813
GeversD_CD_NODE_410_length_42608_cov_15.5784 GeversD_CD_NODE_2010_length_8050_cov_4.21176 12.843846165848102
GeversD_CD_NODE_418_length_58025_cov_73.0773 GeversD_CD_NODE_2010_length_8050_cov_4.21176 27.933338524060403
GeversD_CD_NODE_425_length_32493_cov_6.51634 GeversD_CD_NODE_2010_length_8050_cov_4.21176 14.048617004740386
GeversD_CD_NODE_74_length_155351_cov_8.03476_fragment_1 GeversD_CD_NODE_2010_length_8050_cov_4.21176 7.969250323607118
IjazUZ_CD_NODE_152_length_65091_ID_1634_fragment_1 GeversD_CD_NODE_2010_length_8050_cov_4.21176 1.0836124595060115
IjazUZ_healthy_NODE_24_length_70413_ID_27717 GeversD_CD_NODE_2010_length_8050_cov_4.21176 8.324225713971998
IjazUZ_healthy_NODE_25_length_88178_ID_33133 GeversD_CD_NODE_2010_length_8050_cov_4.21176 7.51170406037065
IjazUZ_healthy_NODE_333_length_15053_ID_31881 GeversD_CD_NODE_2010_length_8050_cov_4.21176 24.537330166817043
IjazUZ_healthy_NODE_392_length_16581_ID_3564 GeversD_CD_NODE_2010_length_8050_cov_4.21176 16.052909439375448
IjazUZ_healthy_NODE_43_length_60195_ID_51348 GeversD_CD_NODE_2010_length_8050_cov_4.21176 27.81553364365589
IjazUZ_healthy_NODE_43_length_61721_ID_58363 GeversD_CD_NODE_2010_length_8050_cov_4.21176 5.640202607107077
IjazUZ_healthy_NODE_45_length_58167_ID_114081 GeversD_CD_NODE_2010_length_8050_cov_4.21176 14.164728119364124
IjazUZ_healthy_NODE_46_length_57620_ID_53652 GeversD_CD_NODE_2010_length_8050_cov_4.21176 14.45437610292053
IjazUZ_healthy_NODE_509_length_17963_ID_41836 GeversD_CD_NODE_2010_length_8050_cov_4.21176 22.78636401572014
IjazUZ_healthy_NODE_62_length_60351_ID_16066_fragment_1 GeversD_CD_NODE_2010_length_8050_cov_4.21176 16.424036935429065
GeversD_CD_NODE_1082_length_33368_cov_11.2578 GeversD_CD_NODE_2011_length_14622_cov_7.72218 19.388900288897773
GeversD_CD_NODE_115_length_121277_cov_63.2809_fragment_1 GeversD_CD_NODE_2011_length_14622_cov_7.72218 53.210981833871124
GeversD_CD_NODE_1232_length_7626_cov_6.34725 GeversD_CD_NODE_2011_length_14622_cov_7.72218 4.077041474807468
GeversD_CD_NODE_1290_length_24578_cov_25.5227 GeversD_CD_NODE_2011_length_14622_cov_7.72218 2.299038857243729
GeversD_CD_NODE_1307_length_29557_cov_188.244 GeversD_CD_NODE_2011_length_14622_cov_7.72218 1.2707534804312504
GeversD_CD_NODE_1363_length_12727_cov_4.81321 GeversD_CD_NODE_2011_length_14622_cov_7.72218 66.66217017362952
GeversD_CD_NODE_1466_length_14662_cov_14.8902 GeversD_CD_NODE_2011_length_14622_cov_7.72218 3.2647509717673318
GeversD_CD_NODE_1636_length_23330_cov_14.4018 GeversD_CD_NODE_2011_length_14622_cov_7.72218 1.8461817728873173
GeversD_CD_NODE_1755_length_17153_cov_6.08054 GeversD_CD_NODE_2011_length_14622_cov_7.72218 2.374634992148379
GeversD_CD_NODE_19_length_221953_cov_17.3311_fragment_2 GeversD_CD_NODE_2011_length_14622_cov_7.72218 15.8155729218816
GeversD_CD_NODE_21_length_240554_cov_123.052_fragment_1 GeversD_CD_NODE_2011_length_14622_cov_7.72218 48.60252701448463
GeversD_CD_NODE_2823_length_11834_cov_8.62501 GeversD_CD_NODE_2011_length_14622_cov_7.72218 66.66217017362952
GeversD_CD_NODE_3972_length_9208_cov_21.8769 GeversD_CD_NODE_2011_length_14622_cov_7.72218 4.077041474807468
GeversD_CD_NODE_412_length_43168_cov_17.7392 GeversD_CD_NODE_2011_length_14622_cov_7.72218 58.4964325445687
GeversD_CD_NODE_4252_length_7989_cov_8.21754 GeversD_CD_NODE_2011_length_14622_cov_7.72218 3.880871398993764
GeversD_CD_NODE_428_length_41089_cov_86.8817 GeversD_CD_NODE_2011_length_14622_cov_7.72218 1.114896695104588
GeversD_CD_NODE_5274_length_5812_cov_11.4785 GeversD_CD_NODE_2011_length_14622_cov_7.72218 4.077041474807468
GeversD_CD_NODE_691_length_26161_cov_24.5971 GeversD_CD_NODE_2011_length_14622_cov_7.72218 1.6833755742230236
GeversD_CD_NODE_748_length_12103_cov_9.23697 GeversD_CD_NODE_2011_length_14622_cov_7.72218 3.2647509717673318
GeversD_CD_NODE_813_length_46747_cov_19.0906_fragment_1 GeversD_CD_NODE_2011_length_14622_cov_7.72218 1.4420994754495569
GeversD_CD_NODE_896_length_40646_cov_189.894 GeversD_CD_NODE_2011_length_14622_cov_7.72218 53.91357102711589
GeversD_CD_NODE_917_length_18661_cov_6.39869 GeversD_CD_NODE_2011_length_14622_cov_7.72218 2.5365413170879902
GeversD_CD_NODE_956_length_32624_cov_43.2137 GeversD_CD_NODE_2011_length_14622_cov_7.72218 1.312021573295982
GeversD_CD_NODE_997_length_35952_cov_42.217 GeversD_CD_NODE_2011_length_14622_cov_7.72218 31.587900643107552
GeversD_healthy_NODE_866_length_27652_cov_8.71823 GeversD_CD_NODE_2011_length_14622_cov_7.72218 1.312021573295982
IjazUZ_healthy_NODE_1138_length_12511_ID_121575 GeversD_CD_NODE_2011_length_14622_cov_7.72218 45.72956240140375
IjazUZ_healthy_NODE_2366_length_7619_ID_34537 GeversD_CD_NODE_2011_length_14622_cov_7.72218 3.7049047099435723
IjazUZ_healthy_NODE_3207_length_5880_ID_103812 GeversD_CD_NODE_2011_length_14622_cov_7.72218 7.443263567058854
GeversD_CD_NODE_2830_length_5530_cov_4.15836 GeversD_CD_NODE_2011_length_8053_cov_4.9196 5.335152021337083
GeversD_CD_NODE_33_length_197199_cov_62.3014_fragment_1 GeversD_CD_NODE_2011_length_8053_cov_4.9196 8.07610400606799
GeversD_CD_NODE_5089_length_5237_cov_5.15264 GeversD_CD_NODE_2011_length_8053_cov_4.9196 9.086782997489433
GeversD_CD_NODE_745_length_19356_cov_5.91923 GeversD_CD_NODE_2011_length_8053_cov_4.9196 26.759288218054486
GeversD_CD_NODE_932_length_33183_cov_7.33546 GeversD_CD_NODE_2011_length_8053_cov_4.9196 2.422940612249218
IjazUZ_CD_NODE_17_length_138282_ID_11192_fragment_2 GeversD_CD_NODE_2011_length_8053_cov_4.9196 8.640627084905052
IjazUZ_CD_NODE_621_length_12479_ID_27160 GeversD_CD_NODE_2011_length_8053_cov_4.9196 4.368252296390614
IjazUZ_CD_NODE_766_length_10744_ID_5677 GeversD_CD_NODE_2011_length_8053_cov_4.9196 1.566572879283469
IjazUZ_healthy_NODE_449_length_19374_ID_16718 GeversD_CD_NODE_2011_length_8053_cov_4.9196 9.9553377248161
IjazUZ_healthy_NODE_472_length_11320_ID_53769 GeversD_CD_NODE_2011_length_8053_cov_4.9196 4.718709170093224
IjazUZ_healthy_NODE_638_length_16065_ID_39931 GeversD_CD_NODE_2011_length_8053_cov_4.9196 11.140261756938347
GeversD_CD_NODE_1168_length_23253_cov_6.95314 GeversD_CD_NODE_2011_length_9472_cov_6.56621 19.95859050237451
GeversD_CD_NODE_1192_length_30711_cov_46.844 GeversD_CD_NODE_2011_length_9472_cov_6.56621 10.48100205741365
GeversD_CD_NODE_1231_length_31418_cov_21.9592 GeversD_CD_NODE_2011_length_9472_cov_6.56621 31.983918410791205
GeversD_CD_NODE_1305_length_11146_cov_5.45974 GeversD_CD_NODE_2011_length_9472_cov_6.56621 25.410597434460982
GeversD_CD_NODE_157_length_78380_cov_36.2885_fragment_1 GeversD_CD_NODE_2011_length_9472_cov_6.56621 20.162669257716757
GeversD_CD_NODE_15_length_227402_cov_37.4327_fragment_2 GeversD_CD_NODE_2011_length_9472_cov_6.56621 16.85146253088191
GeversD_CD_NODE_1837_length_15972_cov_12.4738 GeversD_CD_NODE_2011_length_9472_cov_6.56621 3.15023916628422
GeversD_CD_NODE_213_length_71787_cov_87.74_fragment_1 GeversD_CD_NODE_2011_length_9472_cov_6.56621 10.041102980878918
GeversD_CD_NODE_24_length_202735_cov_44.4217_fragment_1 GeversD_CD_NODE_2011_length_9472_cov_6.56621 31.691629004967695
GeversD_CD_NODE_3029_length_10099_cov_6.52389 GeversD_CD_NODE_2011_length_9472_cov_6.56621 11.09581695439396
GeversD_CD_NODE_3055_length_14764_cov_6.63512 GeversD_CD_NODE_2011_length_9472_cov_6.56621 21.10925884402044
GeversD_CD_NODE_306_length_22339_cov_7.16496 GeversD_CD_NODE_2011_length_9472_cov_6.56621 6.034481307807639
GeversD_CD_NODE_318_length_42281_cov_8.58547_fragment_1 GeversD_CD_NODE_2011_length_9472_cov_6.56621 5.341802278450126
GeversD_CD_NODE_3577_length_9245_cov_20.9332 GeversD_CD_NODE_2011_length_9472_cov_6.56621 10.874031016730928
GeversD_CD_NODE_4310_length_9068_cov_14.2203 GeversD_CD_NODE_2011_length_9472_cov_6.56621 4.175442095524793
GeversD_CD_NODE_5075_length_8446_cov_7.18544 GeversD_CD_NODE_2011_length_9472_cov_6.56621 19.067279763396805
GeversD_CD_NODE_529_length_24900_cov_36.6295 GeversD_CD_NODE_2011_length_9472_cov_6.56621 8.208434597473495
GeversD_CD_NODE_729_length_45420_cov_86.1352_fragment_1 GeversD_CD_NODE_2011_length_9472_cov_6.56621 6.661719173230909
GeversD_CD_NODE_7565_length_6068_cov_3.37186 GeversD_CD_NODE_2011_length_9472_cov_6.56621 1.1987953001380616
GeversD_CD_NODE_767_length_25582_cov_21.6156 GeversD_CD_NODE_2011_length_9472_cov_6.56621 8.208434597473495
GeversD_CD_NODE_788_length_34770_cov_45.4595 GeversD_CD_NODE_2011_length_9472_cov_6.56621 4.817979085631344
GeversD_CD_NODE_964_length_32471_cov_25.9233 GeversD_CD_NODE_2011_length_9472_cov_6.56621 4.817979085631344
IjazUZ_healthy_NODE_121_length_33282_ID_64287 GeversD_CD_NODE_2011_length_9472_cov_6.56621 7.790116923941752
IjazUZ_healthy_NODE_128_length_35076_ID_76726 GeversD_CD_NODE_2011_length_9472_cov_6.56621 1.6787759478491386
IjazUZ_healthy_NODE_138_length_36254_ID_105021 GeversD_CD_NODE_2011_length_9472_cov_6.56621 7.664425618369042
IjazUZ_healthy_NODE_170_length_35082_ID_41280 GeversD_CD_NODE_2011_length_9472_cov_6.56621 1.6787759478491386
IjazUZ_healthy_NODE_2491_length_7035_ID_55308 GeversD_CD_NODE_2011_length_9472_cov_6.56621 1.6167120138802664
IjazUZ_healthy_NODE_304_length_25554_ID_5603_fragment_1 GeversD_CD_NODE_2011_length_9472_cov_6.56621 9.839300186143522
IjazUZ_healthy_NODE_351_length_18134_ID_24797 GeversD_CD_NODE_2011_length_9472_cov_6.56621 15.831174687295707
IjazUZ_healthy_NODE_3810_length_5322_ID_45117 GeversD_CD_NODE_2011_length_9472_cov_6.56621 1.6167120138802664
IjazUZ_healthy_NODE_646_length_14848_ID_18662 GeversD_CD_NODE_2011_length_9472_cov_6.56621 3.15023916628422
IjazUZ_healthy_NODE_820_length_15497_ID_111229 GeversD_CD_NODE_2011_length_9472_cov_6.56621 9.701060306632247
GeversD_CD_NODE_1013_length_10971_cov_1809.66 GeversD_CD_NODE_2012_length_5567_cov_88.1693 12.334783988118271
GeversD_CD_NODE_1061_length_33911_cov_81.3861 GeversD_CD_NODE_2012_length_5567_cov_88.1693 14.451312695543482
GeversD_CD_NODE_1091_length_24392_cov_27.8267 GeversD_CD_NODE_2012_length_5567_cov_88.1693 10.646455198538
GeversD_CD_NODE_121_length_45137_cov_14.0177_fragment_2 GeversD_CD_NODE_2012_length_5567_cov_88.1693 9.739903920810239
GeversD_CD_NODE_126_length_116621_cov_110.52_fragment_1 GeversD_CD_NODE_2012_length_5567_cov_88.1693 13.877388169573873
GeversD_CD_NODE_128_length_35369_cov_6.92216_fragment_1 GeversD_CD_NODE_2012_length_5567_cov_88.1693 12.699900077141596
GeversD_CD_NODE_1675_length_19843_cov_136.764 GeversD_CD_NODE_2012_length_5567_cov_88.1693 15.029940504780132
GeversD_CD_NODE_176_length_102512_cov_51.2087_fragment_1 GeversD_CD_NODE_2012_length_5567_cov_88.1693 6.704510740991968
GeversD_CD_NODE_176_length_83467_cov_310.081_fragment_2 GeversD_CD_NODE_2012_length_5567_cov_88.1693 14.905009784836778
GeversD_CD_NODE_2004_length_5610_cov_80.8347 GeversD_CD_NODE_2012_length_5567_cov_88.1693 20.978207839657948
GeversD_CD_NODE_200_length_17143_cov_13.1963 GeversD_CD_NODE_2012_length_5567_cov_88.1693 15.588891778848438
GeversD_CD_NODE_20_length_260803_cov_80.8154_fragment_3 GeversD_CD_NODE_2012_length_5567_cov_88.1693 14.66965708289828
GeversD_CD_NODE_221_length_48200_cov_151.765_fragment_1 GeversD_CD_NODE_2012_length_5567_cov_88.1693 14.66965708289828
GeversD_CD_NODE_240_length_72185_cov_52.4061_fragment_2 GeversD_CD_NODE_2012_length_5567_cov_88.1693 5.558853009966497
GeversD_CD_NODE_245_length_31778_cov_5.55843_fragment_1 GeversD_CD_NODE_2012_length_5567_cov_88.1693 1.6057097646474068
GeversD_CD_NODE_2492_length_14240_cov_51.8515 GeversD_CD_NODE_2012_length_5567_cov_88.1693 16.088898265633343
GeversD_CD_NODE_2494_length_14237_cov_133.805 GeversD_CD_NODE_2012_length_5567_cov_88.1693 5.1956692239232085
GeversD_CD_NODE_2702_length_16655_cov_173.061 GeversD_CD_NODE_2012_length_5567_cov_88.1693 15.43913747471758
GeversD_CD_NODE_27_length_216805_cov_76.5778_fragment_3 GeversD_CD_NODE_2012_length_5567_cov_88.1693 10.830022100027538
GeversD_CD_NODE_290_length_31273_cov_98.4736_fragment_1 GeversD_CD_NODE_2012_length_5567_cov_88.1693 15.746491616318771
GeversD_CD_NODE_3046_length_14322_cov_32.7002 GeversD_CD_NODE_2012_length_5567_cov_88.1693 16.088898265633343
GeversD_CD_NODE_304_length_22528_cov_13.0575 GeversD_CD_NODE_2012_length_5567_cov_88.1693 11.027570862007327
GeversD_CD_NODE_342_length_40713_cov_8.69762 GeversD_CD_NODE_2012_length_5567_cov_88.1693 10.314195675893735
GeversD_CD_NODE_3523_length_12603_cov_82.784 GeversD_CD_NODE_2012_length_5567_cov_88.1693 16.27597689353374
GeversD_CD_NODE_398_length_62821_cov_164.576_fragment_1 GeversD_CD_NODE_2012_length_5567_cov_88.1693 10.830022100027538
GeversD_CD_NODE_409_length_33656_cov_10.2817 GeversD_CD_NODE_2012_length_5567_cov_88.1693 14.347780121073374
GeversD_CD_NODE_431_length_40409_cov_25.6508 GeversD_CD_NODE_2012_length_5567_cov_88.1693 6.960628110457216
GeversD_CD_NODE_596_length_15066_cov_244.702 GeversD_CD_NODE_2012_length_5567_cov_88.1693 12.015103186746945
GeversD_CD_NODE_696_length_16161_cov_29.8378 GeversD_CD_NODE_2012_length_5567_cov_88.1693 15.91281502228751
GeversD_CD_NODE_795_length_11561_cov_5.20746 GeversD_CD_NODE_2012_length_5567_cov_88.1693 4.84516838311171
GeversD_CD_NODE_79_length_108440_cov_719.775_fragment_1 GeversD_CD_NODE_2012_length_5567_cov_88.1693 6.219562376971246
GeversD_CD_NODE_893_length_40701_cov_79.1936 GeversD_CD_NODE_2012_length_5567_cov_88.1693 6.893704227676015
GeversD_CD_NODE_9042_length_5092_cov_3.57911 GeversD_CD_NODE_2012_length_5567_cov_88.1693 2.2745104666477145
GeversD_CD_NODE_999_length_20709_cov_22.8227 GeversD_CD_NODE_2012_length_5567_cov_88.1693 19.161673707316602
GeversD_healthy_NODE_115_length_54225_cov_29.7_fragment_1 GeversD_CD_NODE_2012_length_5567_cov_88.1693 6.765757489745819
GeversD_healthy_NODE_1458_length_6924_cov_58.8415 GeversD_CD_NODE_2012_length_5567_cov_88.1693 2.1362421139922256
GeversD_healthy_NODE_386_length_52133_cov_12.7689 GeversD_CD_NODE_2012_length_5567_cov_88.1693 9.950953018911491
GeversD_healthy_NODE_458_length_26819_cov_90.1623 GeversD_CD_NODE_2012_length_5567_cov_88.1693 14.66965708289828
GeversD_healthy_NODE_704_length_32760_cov_103.111_fragment_1 GeversD_CD_NODE_2012_length_5567_cov_88.1693 11.027570862007327
IjazUZ_CD_NODE_238_length_8337_ID_11884 GeversD_CD_NODE_2014_length_9457_cov_14.0278 15.281071383036657
GeversD_CD_NODE_370_length_32238_cov_12.0011 GeversD_CD_NODE_2017_length_20055_cov_5.9098 5.068364875417978
GeversD_CD_NODE_527_length_34788_cov_12.0707 GeversD_CD_NODE_2017_length_20055_cov_5.9098 30.94555340702457
IjazUZ_healthy_NODE_138_length_46611_ID_79143_fragment_1 GeversD_CD_NODE_2017_length_20055_cov_5.9098 4.711302972062874
IjazUZ_healthy_NODE_360_length_20795_ID_93369 GeversD_CD_NODE_2017_length_20055_cov_5.9098 5.403707157753289
GeversD_CD_NODE_1173_length_30099_cov_54.2282_fragment_1 GeversD_CD_NODE_201_length_86329_cov_20.9224_fragment_1 26.63553306768282
IjazUZ_healthy_NODE_6_length_182862_ID_54940_fragment_2 GeversD_CD_NODE_201_length_86329_cov_20.9224_fragment_1 28.375879270898217
IjazUZ_healthy_NODE_72_length_64591_ID_16433_fragment_1 GeversD_CD_NODE_201_length_86329_cov_20.9224_fragment_1 18.245862163523448
GeversD_CD_NODE_1366_length_7181_cov_3.97292 GeversD_CD_NODE_2021_length_17684_cov_29.502 13.824122293753415
GeversD_CD_NODE_1453_length_20456_cov_6.15489 GeversD_CD_NODE_2021_length_17684_cov_29.502 75.50750143259492
GeversD_CD_NODE_1642_length_11251_cov_6.86754 GeversD_CD_NODE_2021_length_17684_cov_29.502 12.807497743244046
GeversD_CD_NODE_208_length_98406_cov_40.8369_fragment_1 GeversD_CD_NODE_2021_length_17684_cov_29.502 40.818764697115
GeversD_CD_NODE_315_length_51585_cov_45.931 GeversD_CD_NODE_2021_length_17684_cov_29.502 54.628199158422085
GeversD_CD_NODE_4261_length_10646_cov_22.3274 GeversD_CD_NODE_2021_length_17684_cov_29.502 13.444047313086408
GeversD_CD_NODE_447_length_33309_cov_8.99113_fragment_1 GeversD_CD_NODE_2021_length_17684_cov_29.502 73.16342743998557
GeversD_CD_NODE_502_length_48692_cov_9.95596 GeversD_CD_NODE_2021_length_17684_cov_29.502 64.50706119987471
GeversD_CD_NODE_657_length_44643_cov_29.6834 GeversD_CD_NODE_2021_length_17684_cov_29.502 64.7241893107924
GeversD_CD_NODE_664_length_17102_cov_3.75368 GeversD_CD_NODE_2021_length_17684_cov_29.502 31.75192926794226
GeversD_CD_NODE_677_length_47460_cov_24.287 GeversD_CD_NODE_2021_length_17684_cov_29.502 19.028099495347607
GeversD_CD_NODE_85_length_144651_cov_81.3144_fragment_1 GeversD_CD_NODE_2021_length_17684_cov_29.502 56.27864277639797
GeversD_healthy_NODE_230_length_70426_cov_27.6092_fragment_1 GeversD_CD_NODE_2021_length_17684_cov_29.502 64.7241893107924
IjazUZ_healthy_NODE_1223_length_11367_ID_2986 GeversD_CD_NODE_2021_length_17684_cov_29.502 26.649357451976883
IjazUZ_healthy_NODE_2196_length_7761_ID_91264 GeversD_CD_NODE_2021_length_17684_cov_29.502 23.28231583243534
GeversD_CD_NODE_1069_length_11332_cov_4.98874 GeversD_CD_NODE_2026_length_14872_cov_15.4121 5.676293278216394
GeversD_CD_NODE_20_length_241335_cov_262.813_fragment_1 GeversD_CD_NODE_2026_length_14872_cov_15.4121 26.04379966940686
GeversD_CD_NODE_2212_length_16140_cov_58.4647 GeversD_CD_NODE_2026_length_14872_cov_15.4121 5.104134828899297
GeversD_CD_NODE_286_length_52696_cov_20.8145 GeversD_CD_NODE_2026_length_14872_cov_15.4121 10.135311502669218
GeversD_CD_NODE_38_length_190893_cov_24.3962_fragment_2 GeversD_CD_NODE_2026_length_14872_cov_15.4121 1.457002446028846
GeversD_CD_NODE_4496_length_8671_cov_48.5881 GeversD_CD_NODE_2026_length_14872_cov_15.4121 21.0678629671589
GeversD_CD_NODE_562_length_54431_cov_43.2112 GeversD_CD_NODE_2026_length_14872_cov_15.4121 1.115307080350818
GeversD_CD_NODE_954_length_32804_cov_11.9427 GeversD_CD_NODE_2026_length_14872_cov_15.4121 2.0334030595554067
GeversD_CD_NODE_1010_length_29995_cov_11.2147 GeversD_CD_NODE_2026_length_19681_cov_7.6098 1.8871936931721622
GeversD_CD_NODE_2552_length_17642_cov_5.34645 GeversD_CD_NODE_2026_length_19681_cov_7.6098 13.30434943173006
GeversD_healthy_NODE_2550_length_10620_cov_4.27127 GeversD_CD_NODE_2026_length_19681_cov_7.6098 15.074229524387398
GeversD_healthy_NODE_466_length_39253_cov_67.0879 GeversD_CD_NODE_2026_length_19681_cov_7.6098 10.40800532354055
IjazUZ_CD_NODE_2225_length_6421_ID_53019 GeversD_CD_NODE_2026_length_19681_cov_7.6098 6.799000565970334
IjazUZ_CD_NODE_3077_length_5018_ID_13944 GeversD_CD_NODE_2026_length_19681_cov_7.6098 6.799000565970334
IjazUZ_healthy_NODE_3416_length_5810_ID_86413 GeversD_CD_NODE_2026_length_19681_cov_7.6098 21.26838443044821
IjazUZ_healthy_NODE_3617_length_5457_ID_46557 GeversD_CD_NODE_2026_length_19681_cov_7.6098 6.799000565970334
GeversD_CD_NODE_1013_length_35411_cov_55.327_fragment_2 GeversD_CD_NODE_2027_length_16864_cov_11.673 1.4283388722524029
GeversD_CD_NODE_1203_length_8113_cov_18.969 GeversD_CD_NODE_2027_length_16864_cov_11.673 1.566572879283469
GeversD_CD_NODE_1260_length_5498_cov_4.75473 GeversD_CD_NODE_2027_length_16864_cov_11.673 4.467558942225087
GeversD_CD_NODE_1618_length_10498_cov_18.5196 GeversD_CD_NODE_2027_length_16864_cov_11.673 1.566572879283469
GeversD_CD_NODE_1826_length_16057_cov_7.57718 GeversD_CD_NODE_2027_length_16864_cov_11.673 3.8364733073399337
GeversD_CD_NODE_182_length_78362_cov_45.8288_fragment_2 GeversD_CD_NODE_2027_length_16864_cov_11.673 2.656956770163121
GeversD_CD_NODE_2586_length_11020_cov_26.3294 GeversD_CD_NODE_2027_length_16864_cov_11.673 1.4283388722524029
GeversD_CD_NODE_3247_length_13550_cov_6.46773 GeversD_CD_NODE_2027_length_16864_cov_11.673 4.999447848334698
GeversD_CD_NODE_4271_length_10620_cov_8.54614 GeversD_CD_NODE_2027_length_16864_cov_11.673 4.8032191494464636
GeversD_CD_NODE_4326_length_7066_cov_4.0087 GeversD_CD_NODE_2027_length_16864_cov_11.673 4.999447848334698
GeversD_CD_NODE_521_length_53600_cov_13.3864 GeversD_CD_NODE_2027_length_16864_cov_11.673 1.494680959463067
GeversD_CD_NODE_5627_length_7431_cov_6.31494 GeversD_CD_NODE_2027_length_16864_cov_11.673 5.221230652417105
GeversD_CD_NODE_644_length_9181_cov_3.51896 GeversD_CD_NODE_2027_length_16864_cov_11.673 5.221230652417105
GeversD_CD_NODE_855_length_41827_cov_22.2122_fragment_1 GeversD_CD_NODE_2027_length_16864_cov_11.673 3.945551825258911
GeversD_healthy_NODE_174_length_78902_cov_21.6432_fragment_1 GeversD_CD_NODE_2027_length_16864_cov_11.673 1.566572879283469
GeversD_healthy_NODE_2539_length_10676_cov_14.076 GeversD_CD_NODE_2027_length_16864_cov_11.673 1.7214061484815533
IjazUZ_CD_NODE_1115_length_7674_ID_21841 GeversD_CD_NODE_2027_length_16864_cov_11.673 4.999447848334698
IjazUZ_CD_NODE_1271_length_6561_ID_29481 GeversD_CD_NODE_2027_length_16864_cov_11.673 6.145312106461472
IjazUZ_CD_NODE_605_length_8547_ID_28798 GeversD_CD_NODE_2027_length_16864_cov_11.673 1.1895941670289831
IjazUZ_CD_NODE_608_length_8590_ID_10052 GeversD_CD_NODE_2027_length_16864_cov_11.673 4.627193837342971
IjazUZ_healthy_NODE_201_length_28516_ID_29990_fragment_1 GeversD_CD_NODE_2027_length_16864_cov_11.673 1.4283388722524029
IjazUZ_healthy_NODE_2613_length_5330_ID_22359 GeversD_CD_NODE_2027_length_16864_cov_11.673 5.476437212834715
IjazUZ_healthy_NODE_3425_length_5606_ID_20673 GeversD_CD_NODE_2027_length_16864_cov_11.673 5.476437212834715
IjazUZ_healthy_NODE_474_length_14879_ID_70368_fragment_1 GeversD_CD_NODE_2027_length_16864_cov_11.673 2.6454106759325784
IjazUZ_healthy_NODE_906_length_15154_ID_79938_fragment_1 GeversD_CD_NODE_2027_length_16864_cov_11.673 2.101480010065475
IjazUZ_healthy_NODE_954_length_7994_ID_38937 GeversD_CD_NODE_2027_length_16864_cov_11.673 5.476437212834715
GeversD_CD_NODE_1201_length_26004_cov_29.3125 GeversD_CD_NODE_202_length_86209_cov_52.13 3.0797341673029655
GeversD_CD_NODE_1498_length_19867_cov_10.5246 GeversD_CD_NODE_202_length_86209_cov_52.13 3.2468214402856477
GeversD_CD_NODE_21_length_235603_cov_73.1382_fragment_1 GeversD_CD_NODE_202_length_86209_cov_52.13 2.6227858200325143
GeversD_CD_NODE_2413_length_16196_cov_58.6455 GeversD_CD_NODE_202_length_86209_cov_52.13 1.9705255285001337
GeversD_CD_NODE_256_length_43661_cov_8.93061 GeversD_CD_NODE_202_length_86209_cov_52.13 1.0940545052698996
GeversD_CD_NODE_3038_length_6042_cov_7.69116 GeversD_CD_NODE_202_length_86209_cov_52.13 2.2080031792018984
GeversD_CD_NODE_3082_length_7351_cov_3.44696 GeversD_CD_NODE_202_length_86209_cov_52.13 2.650648066787027
GeversD_CD_NODE_644_length_43867_cov_17.8478 GeversD_CD_NODE_202_length_86209_cov_52.13 19.322231353343078
GeversD_CD_NODE_861_length_36280_cov_9.20831 GeversD_CD_NODE_202_length_86209_cov_52.13 2.1777631583004853
GeversD_CD_NODE_999_length_31495_cov_14.2755 GeversD_CD_NODE_202_length_86209_cov_52.13 1.1306271507238046
IjazUZ_healthy_NODE_108_length_37828_ID_104073 GeversD_CD_NODE_202_length_86209_cov_52.13 1.7871703209084293
IjazUZ_healthy_NODE_119_length_40356_ID_55231 GeversD_CD_NODE_202_length_86209_cov_52.13 3.1819975503622198
IjazUZ_healthy_NODE_127_length_38460_ID_48035 GeversD_CD_NODE_202_length_86209_cov_52.13 6.580466222454217
IjazUZ_healthy_NODE_154_length_43198_ID_90626 GeversD_CD_NODE_202_length_86209_cov_52.13 4.360275436109503
IjazUZ_healthy_NODE_158_length_42507_ID_10470 GeversD_CD_NODE_202_length_86209_cov_52.13 1.3969551819805028
IjazUZ_healthy_NODE_163_length_43069_ID_111263 GeversD_CD_NODE_202_length_86209_cov_52.13 3.1270788921625465
IjazUZ_healthy_NODE_466_length_18961_ID_60052 GeversD_CD_NODE_202_length_86209_cov_52.13 5.823596733422009
IjazUZ_healthy_NODE_86_length_40305_ID_97728 GeversD_CD_NODE_202_length_86209_cov_52.13 7.606597597176324
IjazUZ_healthy_NODE_93_length_41317_ID_35961 GeversD_CD_NODE_202_length_86209_cov_52.13 5.997068532906588
GeversD_CD_NODE_1014_length_10961_cov_49.6359 GeversD_CD_NODE_2030_length_14473_cov_9.84478 5.159104726404787
GeversD_CD_NODE_1107_length_34489_cov_87.7641 GeversD_CD_NODE_2030_length_14473_cov_9.84478 25.24218038147378
GeversD_CD_NODE_114_length_109163_cov_55.5986_fragment_1 GeversD_CD_NODE_2030_length_14473_cov_9.84478 11.635971002655282
GeversD_CD_NODE_1209_length_29241_cov_58.0906 GeversD_CD_NODE_2030_length_14473_cov_9.84478 3.6100923379048817
GeversD_CD_NODE_124_length_117376_cov_82.2836_fragment_2 GeversD_CD_NODE_2030_length_14473_cov_9.84478 11.459911150475257
GeversD_CD_NODE_1321_length_29389_cov_183.624 GeversD_CD_NODE_2030_length_14473_cov_9.84478 17.654898645724415
GeversD_CD_NODE_1331_length_21300_cov_5.46867_fragment_1 GeversD_CD_NODE_2030_length_14473_cov_9.84478 1.8053587992900946
GeversD_CD_NODE_1424_length_26521_cov_11.0401_fragment_1 GeversD_CD_NODE_2030_length_14473_cov_9.84478 1.566572879283469
GeversD_CD_NODE_1530_length_11969_cov_8.42807 GeversD_CD_NODE_2030_length_14473_cov_9.84478 13.063720898297866
GeversD_CD_NODE_1579_length_20993_cov_7.2825_fragment_1 GeversD_CD_NODE_2030_length_14473_cov_9.84478 1.2748951421280088
GeversD_CD_NODE_1676_length_19836_cov_63.342 GeversD_CD_NODE_2030_length_14473_cov_9.84478 11.295132309136747
GeversD_CD_NODE_2041_length_10840_cov_31.2381 GeversD_CD_NODE_2030_length_14473_cov_9.84478 1.9436134137668448
GeversD_CD_NODE_2151_length_21135_cov_5.75361_fragment_1 GeversD_CD_NODE_2030_length_14473_cov_9.84478 1.3650236864548946
GeversD_CD_NODE_251_length_74623_cov_40.0573_fragment_1 GeversD_CD_NODE_2030_length_14473_cov_9.84478 4.077041474807468
GeversD_CD_NODE_299_length_39090_cov_33.0111 GeversD_CD_NODE_2030_length_14473_cov_9.84478 19.831648981086737
GeversD_CD_NODE_3466_length_10457_cov_93.4809 GeversD_CD_NODE_2030_length_14473_cov_9.84478 13.063720898297866
GeversD_CD_NODE_37_length_172377_cov_11.0028_fragment_2 GeversD_CD_NODE_2030_length_14473_cov_9.84478 5.53140270284628
GeversD_CD_NODE_384_length_62255_cov_74.6973_fragment_1 GeversD_CD_NODE_2030_length_14473_cov_9.84478 11.459911150475257
GeversD_CD_NODE_441_length_62595_cov_239.03_fragment_1 GeversD_CD_NODE_2030_length_14473_cov_9.84478 11.635971002655282
GeversD_CD_NODE_4647_length_9782_cov_7.39653 GeversD_CD_NODE_2030_length_14473_cov_9.84478 22.34777692676742
GeversD_CD_NODE_46_length_179774_cov_59.4587_fragment_1 GeversD_CD_NODE_2030_length_14473_cov_9.84478 16.21241898448097
GeversD_CD_NODE_4817_length_9006_cov_3.54988 GeversD_CD_NODE_2030_length_14473_cov_9.84478 5.159104726404787
GeversD_CD_NODE_493_length_18157_cov_51.2733 GeversD_CD_NODE_2030_length_14473_cov_9.84478 10.724646335234656
GeversD_CD_NODE_500_length_26022_cov_16.6596_fragment_1 GeversD_CD_NODE_2030_length_14473_cov_9.84478 11.295132309136747
GeversD_CD_NODE_60_length_125441_cov_54.7444_fragment_2 GeversD_CD_NODE_2030_length_14473_cov_9.84478 1.9436134137668448
GeversD_CD_NODE_693_length_38649_cov_33.8406 GeversD_CD_NODE_2030_length_14473_cov_9.84478 24.646669413824796
GeversD_CD_NODE_697_length_33542_cov_45.4269 GeversD_CD_NODE_2030_length_14473_cov_9.84478 16.520539092381874
GeversD_CD_NODE_735_length_27574_cov_14.6944 GeversD_CD_NODE_2030_length_14473_cov_9.84478 3.356717620501745
GeversD_CD_NODE_754_length_39192_cov_22.0917_fragment_1 GeversD_CD_NODE_2030_length_14473_cov_9.84478 12.250901753998829
GeversD_CD_NODE_8_length_212471_cov_17.9659_fragment_1 GeversD_CD_NODE_2030_length_14473_cov_9.84478 20.527243052343223
GeversD_CD_NODE_965_length_33619_cov_13.1837 GeversD_CD_NODE_2030_length_14473_cov_9.84478 25.24218038147378
GeversD_healthy_NODE_1784_length_15144_cov_7.65584 GeversD_CD_NODE_2030_length_14473_cov_9.84478 1.4618856138211038
GeversD_healthy_NODE_2544_length_10642_cov_9.62227 GeversD_CD_NODE_2030_length_14473_cov_9.84478 13.063720898297866
GeversD_healthy_NODE_526_length_41440_cov_22.0288 GeversD_CD_NODE_2030_length_14473_cov_9.84478 2.2590808315788236
GeversD_healthy_NODE_845_length_28141_cov_8.7497_fragment_1 GeversD_CD_NODE_2030_length_14473_cov_9.84478 4.265633922795467
IjazUZ_CD_NODE_141_length_46235_ID_11232 GeversD_CD_NODE_2030_length_14473_cov_9.84478 2.7637227542749345
IjazUZ_healthy_NODE_1094_length_12189_ID_20089 GeversD_CD_NODE_2030_length_14473_cov_9.84478 12.493908398106626
IjazUZ_healthy_NODE_13_length_110631_ID_113020_fragment_3 GeversD_CD_NODE_2030_length_14473_cov_9.84478 9.07644143304758
IjazUZ_healthy_NODE_341_length_18458_ID_26365_fragment_1 GeversD_CD_NODE_2030_length_14473_cov_9.84478 1.8053587992900946
IjazUZ_healthy_NODE_4076_length_5035_ID_116768 GeversD_CD_NODE_2030_length_14473_cov_9.84478 10.429053028589404
IjazUZ_healthy_NODE_96_length_41721_ID_119628 GeversD_CD_NODE_2030_length_14473_cov_9.84478 2.5292552480493784
GeversD_CD_NODE_1124_length_32109_cov_77.2881 GeversD_CD_NODE_2032_length_10882_cov_4.21779 10.554723825183064
GeversD_CD_NODE_134_length_41681_cov_6.38716_fragment_1 GeversD_CD_NODE_2032_length_10882_cov_4.21779 17.34522230679338
GeversD_CD_NODE_1397_length_26945_cov_10.363 GeversD_CD_NODE_2032_length_10882_cov_4.21779 11.631117215376072
GeversD_CD_NODE_1634_length_11292_cov_4.35757 GeversD_CD_NODE_2032_length_10882_cov_4.21779 4.221604355466739
GeversD_CD_NODE_1698_length_9825_cov_4.56008 GeversD_CD_NODE_2032_length_10882_cov_4.21779 1.2748951421280088
GeversD_CD_NODE_1990_length_16730_cov_9.49823 GeversD_CD_NODE_2032_length_10882_cov_4.21779 12.7583766895991
GeversD_CD_NODE_206_length_88166_cov_41.3429_fragment_1 GeversD_CD_NODE_2032_length_10882_cov_4.21779 9.826476729854846
GeversD_CD_NODE_2425_length_6429_cov_36.8028 GeversD_CD_NODE_2032_length_10882_cov_4.21779 8.111333168789738
GeversD_CD_NODE_3555_length_12552_cov_3.78323 GeversD_CD_NODE_2032_length_10882_cov_4.21779 48.466433320806935
GeversD_CD_NODE_387_length_45539_cov_34.9129 GeversD_CD_NODE_2032_length_10882_cov_4.21779 12.39527906340573
GeversD_CD_NODE_45_length_158625_cov_47.2747_fragment_1 GeversD_CD_NODE_2032_length_10882_cov_4.21779 4.101461444382767
GeversD_CD_NODE_460_length_46125_cov_18.1257_fragment_1 GeversD_CD_NODE_2032_length_10882_cov_4.21779 15.920937064626806
GeversD_CD_NODE_6206_length_6103_cov_6.70354 GeversD_CD_NODE_2032_length_10882_cov_4.21779 1.2748951421280088
GeversD_CD_NODE_6451_length_7083_cov_3.21201 GeversD_CD_NODE_2032_length_10882_cov_4.21779 8.412279203064202
GeversD_CD_NODE_6661_length_6874_cov_5.52119 GeversD_CD_NODE_2032_length_10882_cov_4.21779 19.891508595954484
GeversD_CD_NODE_676_length_41362_cov_18.8383 GeversD_CD_NODE_2032_length_10882_cov_4.21779 4.190011264251411
GeversD_CD_NODE_67_length_88823_cov_42.0951_fragment_1 GeversD_CD_NODE_2032_length_10882_cov_4.21779 39.41425326830293
GeversD_CD_NODE_784_length_38184_cov_21.9368 GeversD_CD_NODE_2032_length_10882_cov_4.21779 4.378797499850719
GeversD_CD_NODE_882_length_20076_cov_5.16887 GeversD_CD_NODE_2032_length_10882_cov_4.21779 2.815262195053857
GeversD_CD_NODE_925_length_15607_cov_5.47325_fragment_1 GeversD_CD_NODE_2032_length_10882_cov_4.21779 4.593814400030143
GeversD_healthy_NODE_510_length_42589_cov_8.97821 GeversD_CD_NODE_2032_length_10882_cov_4.21779 9.891906100912376
GeversD_healthy_NODE_561_length_22184_cov_17.5077 GeversD_CD_NODE_2032_length_10882_cov_4.21779 18.479266641708357
GeversD_healthy_NODE_980_length_12853_cov_19.945 GeversD_CD_NODE_2032_length_10882_cov_4.21779 16.445105384115607
IjazUZ_CD_NODE_42_length_145557_ID_15634_fragment_2 GeversD_CD_NODE_2032_length_10882_cov_4.21779 3.7796202307487734
IjazUZ_healthy_NODE_1823_length_6773_ID_104309 GeversD_CD_NODE_2032_length_10882_cov_4.21779 5.070759798304345
IjazUZ_healthy_NODE_2754_length_6819_ID_104258 GeversD_CD_NODE_2032_length_10882_cov_4.21779 8.412279203064202
IjazUZ_healthy_NODE_3452_length_5573_ID_68640 GeversD_CD_NODE_2032_length_10882_cov_4.21779 2.052689200634915
IjazUZ_healthy_NODE_377_length_20212_ID_116357 GeversD_CD_NODE_2032_length_10882_cov_4.21779 5.788653441106114
IjazUZ_healthy_NODE_598_length_9319_ID_14725 GeversD_CD_NODE_2032_length_10882_cov_4.21779 1.1366817425809836
IjazUZ_healthy_NODE_65_length_51077_ID_34216 GeversD_CD_NODE_2032_length_10882_cov_4.21779 1.2323362798328032
IjazUZ_healthy_NODE_739_length_17356_ID_3261 GeversD_CD_NODE_2032_length_10882_cov_4.21779 2.6063926369608525
GeversD_CD_NODE_1163_length_27754_cov_5.96466 GeversD_CD_NODE_2033_length_16382_cov_6.36406 6.597734553850644
GeversD_CD_NODE_1307_length_21630_cov_6.61543 GeversD_CD_NODE_2033_length_16382_cov_6.36406 38.755525903967865
GeversD_CD_NODE_1362_length_14754_cov_25.745 GeversD_CD_NODE_2033_length_16382_cov_6.36406 5.66839142507039
GeversD_CD_NODE_168_length_70709_cov_287.527_fragment_1 GeversD_CD_NODE_2033_length_16382_cov_6.36406 56.109430852368114
GeversD_CD_NODE_1705_length_19447_cov_19.4798 GeversD_CD_NODE_2033_length_16382_cov_6.36406 34.885967964848184
GeversD_CD_NODE_1810_length_10272_cov_5.87296 GeversD_CD_NODE_2033_length_16382_cov_6.36406 7.068216307758989
GeversD_CD_NODE_19_length_241996_cov_42.6034_fragment_1 GeversD_CD_NODE_2033_length_16382_cov_6.36406 3.457465996035821
GeversD_CD_NODE_2124_length_19383_cov_7.11827 GeversD_CD_NODE_2033_length_16382_cov_6.36406 2.070119788275499
GeversD_CD_NODE_2136_length_18298_cov_6.28904 GeversD_CD_NODE_2033_length_16382_cov_6.36406 28.041424007110727
GeversD_CD_NODE_2222_length_17672_cov_9.19612 GeversD_CD_NODE_2033_length_16382_cov_6.36406 39.95283492612737
GeversD_CD_NODE_233_length_75928_cov_27.5845_fragment_1 GeversD_CD_NODE_2033_length_16382_cov_6.36406 3.039564127249885
GeversD_CD_NODE_2358_length_14861_cov_19.0415 GeversD_CD_NODE_2033_length_16382_cov_6.36406 18.993305683841893
GeversD_CD_NODE_2478_length_9041_cov_40.0441 GeversD_CD_NODE_2033_length_16382_cov_6.36406 9.943972727075796
GeversD_CD_NODE_2917_length_14918_cov_8.38411 GeversD_CD_NODE_2033_length_16382_cov_6.36406 12.361788728649888
GeversD_CD_NODE_291_length_78439_cov_22.24_fragment_2 GeversD_CD_NODE_2033_length_16382_cov_6.36406 6.46232329423986
GeversD_CD_NODE_292_length_53675_cov_43.145_fragment_1 GeversD_CD_NODE_2033_length_16382_cov_6.36406 6.09322449734194
GeversD_CD_NODE_34_length_114160_cov_17.1731_fragment_3 GeversD_CD_NODE_2033_length_16382_cov_6.36406 6.46232329423986
GeversD_CD_NODE_34_length_187061_cov_296.17_fragment_2 GeversD_CD_NODE_2033_length_16382_cov_6.36406 6.597734553850644
GeversD_CD_NODE_44_length_120237_cov_87.716_fragment_3 GeversD_CD_NODE_2033_length_16382_cov_6.36406 6.46232329423986
GeversD_CD_NODE_51_length_128078_cov_40.2083_fragment_2 GeversD_CD_NODE_2033_length_16382_cov_6.36406 6.740614959180108
GeversD_CD_NODE_581_length_21048_cov_93.432 GeversD_CD_NODE_2033_length_16382_cov_6.36406 8.17565294665635
GeversD_CD_NODE_639_length_28146_cov_16.9861 GeversD_CD_NODE_2033_length_16382_cov_6.36406 6.891837277846515
GeversD_CD_NODE_66_length_138472_cov_13.7496_fragment_3 GeversD_CD_NODE_2033_length_16382_cov_6.36406 6.46232329423986
GeversD_CD_NODE_775_length_21235_cov_25.1347 GeversD_CD_NODE_2033_length_16382_cov_6.36406 4.916711038162624
GeversD_CD_NODE_80_length_67367_cov_10.852 GeversD_CD_NODE_2033_length_16382_cov_6.36406 4.335288286221927
GeversD_CD_NODE_859_length_23936_cov_46.964 GeversD_CD_NODE_2033_length_16382_cov_6.36406 53.27277026824044
GeversD_CD_NODE_89_length_73584_cov_45.6346_fragment_1 GeversD_CD_NODE_2033_length_16382_cov_6.36406 3.65028548327174
GeversD_CD_NODE_980_length_29004_cov_37.2252 GeversD_CD_NODE_2033_length_16382_cov_6.36406 36.37540029857919
GeversD_healthy_NODE_265_length_31084_cov_24.8515 GeversD_CD_NODE_2033_length_16382_cov_6.36406 4.224581687849601
GeversD_CD_NODE_696_length_34856_cov_6.55708 GeversD_CD_NODE_2034_length_7398_cov_4.102 27.854836173561544
GeversD_CD_NODE_137_length_83809_cov_11.8035 GeversD_CD_NODE_2035_length_22265_cov_8.52031 33.57772865494753
IjazUZ_healthy_NODE_2026_length_7431_ID_47390 GeversD_CD_NODE_2035_length_22265_cov_8.52031 18.31072684878243
IjazUZ_healthy_NODE_2416_length_6627_ID_73078 GeversD_CD_NODE_2035_length_22265_cov_8.52031 18.31072684878243
IjazUZ_healthy_NODE_3495_length_5583_ID_83788 GeversD_CD_NODE_2035_length_22265_cov_8.52031 13.046331741806547
GeversD_CD_NODE_49_length_146164_cov_7.50762 GeversD_CD_NODE_2036_length_19134_cov_8.09974 13.919071400707718
GeversD_CD_NODE_84_length_138697_cov_21.4135 GeversD_CD_NODE_2036_length_19134_cov_8.09974 21.600234664385884
GeversD_CD_NODE_1069_length_11332_cov_4.98874 GeversD_CD_NODE_2037_length_19500_cov_14.3269 13.981633863261898
GeversD_CD_NODE_1326_length_15108_cov_50.2115 GeversD_CD_NODE_2037_length_19500_cov_14.3269 6.113356362791699
GeversD_CD_NODE_1337_length_8584_cov_98.9436 GeversD_CD_NODE_2037_length_19500_cov_14.3269 5.616197480571544
GeversD_CD_NODE_1414_length_25942_cov_19.8201_fragment_1 GeversD_CD_NODE_2037_length_19500_cov_14.3269 2.944453561557773
GeversD_CD_NODE_151_length_106134_cov_22.3022_fragment_1 GeversD_CD_NODE_2037_length_19500_cov_14.3269 2.3546871547291692
GeversD_CD_NODE_1535_length_11171_cov_267.459 GeversD_CD_NODE_2037_length_19500_cov_14.3269 4.724593799736032
GeversD_CD_NODE_1545_length_11049_cov_8.00646 GeversD_CD_NODE_2037_length_19500_cov_14.3269 4.451127662149337
GeversD_CD_NODE_1658_length_20027_cov_104.217 GeversD_CD_NODE_2037_length_19500_cov_14.3269 8.34756865844637
GeversD_CD_NODE_1703_length_19572_cov_19.9432 GeversD_CD_NODE_2037_length_19500_cov_14.3269 13.438199175314988
GeversD_CD_NODE_194_length_101134_cov_42.4651_fragment_1 GeversD_CD_NODE_2037_length_19500_cov_14.3269 7.808109997091383
GeversD_CD_NODE_2212_length_16140_cov_58.4647 GeversD_CD_NODE_2037_length_19500_cov_14.3269 2.8206207575539013
GeversD_CD_NODE_2377_length_12861_cov_26.4367 GeversD_CD_NODE_2037_length_19500_cov_14.3269 4.583508937001599
GeversD_CD_NODE_277_length_43232_cov_6.5106 GeversD_CD_NODE_2037_length_19500_cov_14.3269 2.0251512413906836
GeversD_CD_NODE_27_length_184718_cov_650.32_fragment_2 GeversD_CD_NODE_2037_length_19500_cov_14.3269 2.1098949400812996
GeversD_CD_NODE_286_length_52696_cov_20.8145 GeversD_CD_NODE_2037_length_19500_cov_14.3269 8.00455305599867
GeversD_CD_NODE_2995_length_11734_cov_53.7964 GeversD_CD_NODE_2037_length_19500_cov_14.3269 7.099066764656574
GeversD_CD_NODE_3405_length_9021_cov_6.6992 GeversD_CD_NODE_2037_length_19500_cov_14.3269 19.245481766302753
GeversD_CD_NODE_342_length_48598_cov_26.449 GeversD_CD_NODE_2037_length_19500_cov_14.3269 1.7161660860002117
GeversD_CD_NODE_350_length_47883_cov_75.6929 GeversD_CD_NODE_2037_length_19500_cov_14.3269 6.19009618426406
GeversD_CD_NODE_361_length_39046_cov_96.6512 GeversD_CD_NODE_2037_length_19500_cov_14.3269 8.733681356746668
GeversD_CD_NODE_3705_length_12009_cov_22.7576 GeversD_CD_NODE_2037_length_19500_cov_14.3269 4.096848728246026
GeversD_CD_NODE_379_length_44882_cov_10.9419 GeversD_CD_NODE_2037_length_19500_cov_14.3269 1.6804978410245068
GeversD_CD_NODE_383_length_63761_cov_58.0821_fragment_1 GeversD_CD_NODE_2037_length_19500_cov_14.3269 1.7893361072741945
GeversD_CD_NODE_4340_length_8993_cov_31.2852 GeversD_CD_NODE_2037_length_19500_cov_14.3269 16.596309193105455
GeversD_CD_NODE_501_length_48736_cov_5.94764 GeversD_CD_NODE_2037_length_19500_cov_14.3269 1.6108963956841675
GeversD_CD_NODE_50_length_160432_cov_36.4039_fragment_1 GeversD_CD_NODE_2037_length_19500_cov_14.3269 21.283660503106322
GeversD_CD_NODE_5261_length_8060_cov_4.9263 GeversD_CD_NODE_2037_length_19500_cov_14.3269 5.616197480571544
GeversD_CD_NODE_5617_length_6407_cov_8.37689 GeversD_CD_NODE_2037_length_19500_cov_14.3269 2.50360800733763
GeversD_CD_NODE_562_length_54431_cov_43.2112 GeversD_CD_NODE_2037_length_19500_cov_14.3269 7.760704712067118
GeversD_CD_NODE_56_length_162616_cov_163.338_fragment_1 GeversD_CD_NODE_2037_length_19500_cov_14.3269 6.2945800513278956
GeversD_CD_NODE_5_length_298914_cov_55.2461_fragment_4 GeversD_CD_NODE_2037_length_19500_cov_14.3269 7.577365183845157
GeversD_CD_NODE_62_length_69425_cov_7.09864_fragment_1 GeversD_CD_NODE_2037_length_19500_cov_14.3269 12.438524738030726
GeversD_CD_NODE_85_length_50166_cov_14.5241 GeversD_CD_NODE_2037_length_19500_cov_14.3269 5.760230914176991
GeversD_CD_NODE_88_length_106099_cov_196.747_fragment_1 GeversD_CD_NODE_2037_length_19500_cov_14.3269 6.515104381368274
GeversD_CD_NODE_908_length_38361_cov_41.0093 GeversD_CD_NODE_2037_length_19500_cov_14.3269 2.153556119922901
GeversD_healthy_NODE_152_length_41336_cov_19.655 GeversD_CD_NODE_2037_length_19500_cov_14.3269 6.19009618426406
GeversD_healthy_NODE_198_length_53907_cov_10.6383 GeversD_CD_NODE_2037_length_19500_cov_14.3269 5.423760645411552
GeversD_healthy_NODE_2193_length_12514_cov_52.6854 GeversD_CD_NODE_2037_length_19500_cov_14.3269 1.7709811995578724
GeversD_healthy_NODE_30_length_137031_cov_11.95_fragment_1 GeversD_CD_NODE_2037_length_19500_cov_14.3269 1.6454141900850194
IjazUZ_CD_NODE_140_length_46524_ID_38378 GeversD_CD_NODE_2037_length_19500_cov_14.3269 3.4328385555634684
IjazUZ_healthy_NODE_140_length_47182_ID_18318 GeversD_CD_NODE_2037_length_19500_cov_14.3269 3.3968699106439457
IjazUZ_healthy_NODE_370_length_12645_ID_53716 GeversD_CD_NODE_2037_length_19500_cov_14.3269 1.4958760782433176
GeversD_CD_NODE_3296_length_9331_cov_71.7359 GeversD_CD_NODE_2039_length_10849_cov_6.49898 34.05549607282322
GeversD_healthy_NODE_55_length_149994_cov_44.2556_fragment_1 GeversD_CD_NODE_2039_length_10849_cov_6.49898 35.99939475453125
IjazUZ_CD_NODE_13_length_249083_ID_5090_fragment_1 GeversD_CD_NODE_2039_length_10849_cov_6.49898 10.816646904966799
IjazUZ_healthy_NODE_182_length_37178_ID_27069 GeversD_CD_NODE_2039_length_10849_cov_6.49898 10.194382040498255
GeversD_CD_NODE_1021_length_29715_cov_7.462 GeversD_CD_NODE_203_length_36703_cov_10.8934 6.79141942427134
GeversD_CD_NODE_1096_length_37769_cov_12.2932 GeversD_CD_NODE_203_length_36703_cov_10.8934 3.6093311436142157
GeversD_CD_NODE_1118_length_20889_cov_7.879 GeversD_CD_NODE_203_length_36703_cov_10.8934 2.531782739217415
GeversD_CD_NODE_1135_length_31980_cov_5.70766_fragment_1 GeversD_CD_NODE_203_length_36703_cov_10.8934 2.137198015158707
GeversD_CD_NODE_1204_length_30552_cov_6.75506 GeversD_CD_NODE_203_length_36703_cov_10.8934 1.909465492033605
GeversD_CD_NODE_138_length_64986_cov_29.9106_fragment_1 GeversD_CD_NODE_203_length_36703_cov_10.8934 1.6551350073153523
GeversD_CD_NODE_1507_length_7280_cov_4.6209 GeversD_CD_NODE_203_length_36703_cov_10.8934 5.1639341617258525
GeversD_CD_NODE_159_length_95460_cov_8.49812_fragment_1 GeversD_CD_NODE_203_length_36703_cov_10.8934 8.77487364050124
GeversD_CD_NODE_171_length_55743_cov_6.0675 GeversD_CD_NODE_203_length_36703_cov_10.8934 1.0712972030003067
GeversD_CD_NODE_1801_length_19934_cov_8.83867 GeversD_CD_NODE_203_length_36703_cov_10.8934 8.348454139668501
GeversD_CD_NODE_1901_length_16194_cov_9.40188 GeversD_CD_NODE_203_length_36703_cov_10.8934 3.765819505976114
GeversD_CD_NODE_193_length_88217_cov_35.3821 GeversD_CD_NODE_203_length_36703_cov_10.8934 6.103050011495784
GeversD_CD_NODE_2049_length_14254_cov_92.0217 GeversD_CD_NODE_203_length_36703_cov_10.8934 6.265735912101385
GeversD_CD_NODE_21_length_254596_cov_9.36868_fragment_1 GeversD_CD_NODE_203_length_36703_cov_10.8934 2.137198015158707
GeversD_CD_NODE_2464_length_8357_cov_3.8928 GeversD_CD_NODE_203_length_36703_cov_10.8934 5.1639341617258525
GeversD_CD_NODE_2525_length_15538_cov_11.8352 GeversD_CD_NODE_203_length_36703_cov_10.8934 2.841951200850418
GeversD_CD_NODE_28_length_213663_cov_13.0661_fragment_1 GeversD_CD_NODE_203_length_36703_cov_10.8934 1.4278609691759625
GeversD_CD_NODE_294_length_57321_cov_13.4365 GeversD_CD_NODE_203_length_36703_cov_10.8934 1.4714229646212589
GeversD_CD_NODE_309_length_76196_cov_35.6604_fragment_1 GeversD_CD_NODE_203_length_36703_cov_10.8934 7.658823778771429
GeversD_CD_NODE_343_length_47717_cov_12.7924 GeversD_CD_NODE_203_length_36703_cov_10.8934 1.5158918170375868
GeversD_CD_NODE_365_length_38713_cov_8.409 GeversD_CD_NODE_203_length_36703_cov_10.8934 2.392032952153948
GeversD_CD_NODE_379_length_64985_cov_17.7257_fragment_1 GeversD_CD_NODE_203_length_36703_cov_10.8934 1.6551350073153523
GeversD_CD_NODE_395_length_27806_cov_6.73385 GeversD_CD_NODE_203_length_36703_cov_10.8934 3.7748970726504067
GeversD_CD_NODE_442_length_18322_cov_30.9545 GeversD_CD_NODE_203_length_36703_cov_10.8934 3.5234685394351546
GeversD_CD_NODE_4744_length_7084_cov_5.74876 GeversD_CD_NODE_203_length_36703_cov_10.8934 5.426832040459032
GeversD_CD_NODE_5188_length_8194_cov_2.88623 GeversD_CD_NODE_203_length_36703_cov_10.8934 4.93019451016059
GeversD_CD_NODE_5645_length_7412_cov_5.44597 GeversD_CD_NODE_203_length_36703_cov_10.8934 5.1639341617258525
GeversD_CD_NODE_642_length_53627_cov_14.5653 GeversD_CD_NODE_203_length_36703_cov_10.8934 8.135026708151369
GeversD_CD_NODE_660_length_41859_cov_7.23093_fragment_1 GeversD_CD_NODE_203_length_36703_cov_10.8934 1.6551350073153523
GeversD_CD_NODE_678_length_48459_cov_6.30419_fragment_1 GeversD_CD_NODE_203_length_36703_cov_10.8934 10.43863932569689
GeversD_CD_NODE_67_length_67182_cov_9.08971 GeversD_CD_NODE_203_length_36703_cov_10.8934 6.86813278114209
GeversD_CD_NODE_685_length_47058_cov_21.532 GeversD_CD_NODE_203_length_36703_cov_10.8934 1.5613058140777953
GeversD_CD_NODE_720_length_46916_cov_34.0268_fragment_1 GeversD_CD_NODE_203_length_36703_cov_10.8934 2.0779558365924578
GeversD_CD_NODE_789_length_17131_cov_8.10061 GeversD_CD_NODE_203_length_36703_cov_10.8934 3.5234685394351546
GeversD_CD_NODE_793_length_9801_cov_4.08629 GeversD_CD_NODE_203_length_36703_cov_10.8934 4.93019451016059
GeversD_CD_NODE_965_length_10482_cov_55.2181 GeversD_CD_NODE_203_length_36703_cov_10.8934 4.03908713551587
GeversD_CD_NODE_982_length_36353_cov_13.3476 GeversD_CD_NODE_203_length_36703_cov_10.8934 5.962284270179118
GeversD_healthy_NODE_125_length_50441_cov_19.5234 GeversD_CD_NODE_203_length_36703_cov_10.8934 2.0779558365924578
GeversD_healthy_NODE_566_length_39115_cov_11.5176_fragment_1 GeversD_CD_NODE_203_length_36703_cov_10.8934 3.411838318685777
GeversD_healthy_NODE_83_length_127872_cov_65.7285_fragment_1 GeversD_CD_NODE_203_length_36703_cov_10.8934 1.4278609691759625
IjazUZ_CD_NODE_1280_length_6750_ID_4725 GeversD_CD_NODE_203_length_36703_cov_10.8934 6.0793574374653305
IjazUZ_CD_NODE_139_length_68885_ID_12728_fragment_1 GeversD_CD_NODE_203_length_36703_cov_10.8934 3.7748970726504067
IjazUZ_CD_NODE_146_length_44956_ID_72065_fragment_1 GeversD_CD_NODE_203_length_36703_cov_10.8934 5.709735615769596
IjazUZ_CD_NODE_1470_length_5853_ID_17727 GeversD_CD_NODE_203_length_36703_cov_10.8934 5.426832040459032
IjazUZ_CD_NODE_352_length_31361_ID_4885 GeversD_CD_NODE_203_length_36703_cov_10.8934 4.347118231258789
IjazUZ_CD_NODE_58_length_110915_ID_26175_fragment_1 GeversD_CD_NODE_203_length_36703_cov_10.8934 1.3851698255668472
IjazUZ_CD_NODE_79_length_85809_ID_64487_fragment_2 GeversD_CD_NODE_203_length_36703_cov_10.8934 2.137198015158707
IjazUZ_CD_NODE_814_length_9916_ID_4936 GeversD_CD_NODE_203_length_36703_cov_10.8934 3.8981015278043385
IjazUZ_CD_NODE_99_length_85522_ID_13747_fragment_1 GeversD_CD_NODE_203_length_36703_cov_10.8934 1.9641695517495465
IjazUZ_healthy_NODE_1180_length_6827_ID_5838 GeversD_CD_NODE_203_length_36703_cov_10.8934 1.8162206934989973
IjazUZ_healthy_NODE_119_length_40356_ID_55231 GeversD_CD_NODE_203_length_36703_cov_10.8934 2.952695612226825
IjazUZ_healthy_NODE_123_length_33038_ID_1908 GeversD_CD_NODE_203_length_36703_cov_10.8934 2.531782739217415
IjazUZ_healthy_NODE_128_length_42449_ID_69646 GeversD_CD_NODE_203_length_36703_cov_10.8934 3.213829514786128
IjazUZ_healthy_NODE_175_length_28187_ID_45650_fragment_2 GeversD_CD_NODE_203_length_36703_cov_10.8934 4.93019451016059
IjazUZ_healthy_NODE_191_length_32660_ID_59288 GeversD_CD_NODE_203_length_36703_cov_10.8934 66.0394919980955
IjazUZ_healthy_NODE_2218_length_5874_ID_73588 GeversD_CD_NODE_203_length_36703_cov_10.8934 2.1213753748836224
IjazUZ_healthy_NODE_308_length_24199_ID_18119 GeversD_CD_NODE_203_length_36703_cov_10.8934 2.841951200850418
IjazUZ_healthy_NODE_3306_length_5745_ID_7709 GeversD_CD_NODE_203_length_36703_cov_10.8934 6.0793574374653305
IjazUZ_healthy_NODE_402_length_16299_ID_84729 GeversD_CD_NODE_203_length_36703_cov_10.8934 9.183609869277436
IjazUZ_healthy_NODE_47_length_57909_ID_89686 GeversD_CD_NODE_203_length_36703_cov_10.8934 1.6077057223954805
IjazUZ_healthy_NODE_541_length_13791_ID_12607 GeversD_CD_NODE_203_length_36703_cov_10.8934 3.8981015278043385
GeversD_CD_NODE_1152_length_36443_cov_29.5245 GeversD_CD_NODE_203_length_60749_cov_138.973 37.149812698148445
GeversD_CD_NODE_119_length_72065_cov_10.8706 GeversD_CD_NODE_203_length_60749_cov_138.973 35.13562936919266
GeversD_CD_NODE_11_length_312570_cov_38.9457_fragment_2 GeversD_CD_NODE_203_length_60749_cov_138.973 29.402763599385352
GeversD_CD_NODE_1246_length_25338_cov_13.7604 GeversD_CD_NODE_203_length_60749_cov_138.973 32.49635080148248
GeversD_CD_NODE_124_length_73016_cov_6.97612_fragment_1 GeversD_CD_NODE_203_length_60749_cov_138.973 28.942207071686816
GeversD_CD_NODE_1257_length_33783_cov_9.43199 GeversD_CD_NODE_203_length_60749_cov_138.973 4.305300458656993
GeversD_CD_NODE_127_length_59409_cov_16.3628 GeversD_CD_NODE_203_length_60749_cov_138.973 31.150195614084176
GeversD_CD_NODE_1415_length_26661_cov_4.92727 GeversD_CD_NODE_203_length_60749_cov_138.973 7.411089417312081
GeversD_CD_NODE_1486_length_24923_cov_8.78905 GeversD_CD_NODE_203_length_60749_cov_138.973 35.10169850281168
GeversD_CD_NODE_150_length_63312_cov_14.9866_fragment_1 GeversD_CD_NODE_203_length_60749_cov_138.973 4.98979201933524
GeversD_CD_NODE_1523_length_19742_cov_5.80383 GeversD_CD_NODE_203_length_60749_cov_138.973 6.338004144053978
GeversD_CD_NODE_1636_length_13343_cov_5.10551 GeversD_CD_NODE_203_length_60749_cov_138.973 9.893711185544191
GeversD_CD_NODE_1687_length_17417_cov_14.8659 GeversD_CD_NODE_203_length_60749_cov_138.973 4.263329472053717
GeversD_CD_NODE_1753_length_22207_cov_6.18793 GeversD_CD_NODE_203_length_60749_cov_138.973 37.508581536457
GeversD_CD_NODE_17_length_213049_cov_40.6616_fragment_2 GeversD_CD_NODE_203_length_60749_cov_138.973 32.126028241648214
GeversD_CD_NODE_182_length_66648_cov_8.15856 GeversD_CD_NODE_203_length_60749_cov_138.973 22.947429440040686
GeversD_CD_NODE_1935_length_17241_cov_7.97934 GeversD_CD_NODE_203_length_60749_cov_138.973 68.22652014207016
GeversD_CD_NODE_2056_length_10765_cov_4.4225 GeversD_CD_NODE_203_length_60749_cov_138.973 15.78789295640469
GeversD_CD_NODE_207_length_59739_cov_14.6147 GeversD_CD_NODE_203_length_60749_cov_138.973 2.023093382784821
GeversD_CD_NODE_212_length_89535_cov_15.4945_fragment_1 GeversD_CD_NODE_203_length_60749_cov_138.973 27.79045184741426
GeversD_CD_NODE_216_length_74365_cov_12.147 GeversD_CD_NODE_203_length_60749_cov_138.973 27.222069844332523
GeversD_CD_NODE_2362_length_19172_cov_10.6883 GeversD_CD_NODE_203_length_60749_cov_138.973 28.528522534132875
GeversD_CD_NODE_241_length_61611_cov_14.0882 GeversD_CD_NODE_203_length_60749_cov_138.973 2.023093382784821
GeversD_CD_NODE_2509_length_11358_cov_5.97187 GeversD_CD_NODE_203_length_60749_cov_138.973 25.255385250151804
GeversD_CD_NODE_2540_length_13966_cov_11.8822 GeversD_CD_NODE_203_length_60749_cov_138.973 5.7839294341753655
GeversD_CD_NODE_287_length_73604_cov_14.7966_fragment_1 GeversD_CD_NODE_203_length_60749_cov_138.973 33.75277827569928
GeversD_CD_NODE_289_length_64303_cov_68.0982 GeversD_CD_NODE_203_length_60749_cov_138.973 6.158581407162049
GeversD_CD_NODE_296_length_44801_cov_41.1784 GeversD_CD_NODE_203_length_60749_cov_138.973 146.2049748182757
GeversD_CD_NODE_32_length_163941_cov_55.3635_fragment_3 GeversD_CD_NODE_203_length_60749_cov_138.973 59.63776741061384
GeversD_CD_NODE_32_length_209345_cov_16.7016_fragment_2 GeversD_CD_NODE_203_length_60749_cov_138.973 1.1430799883835414
GeversD_CD_NODE_3823_length_11717_cov_5.62022 GeversD_CD_NODE_203_length_60749_cov_138.973 6.9366260772198585
GeversD_CD_NODE_406_length_54939_cov_34.8455 GeversD_CD_NODE_203_length_60749_cov_138.973 4.831212931616503
GeversD_CD_NODE_468_length_27470_cov_6.45428 GeversD_CD_NODE_203_length_60749_cov_138.973 2.7644108824947233
GeversD_CD_NODE_4918_length_6818_cov_5.19902 GeversD_CD_NODE_203_length_60749_cov_138.973 6.9366260772198585
GeversD_CD_NODE_510_length_53843_cov_66.596 GeversD_CD_NODE_203_length_60749_cov_138.973 6.260228853423761
GeversD_CD_NODE_551_length_53862_cov_19.0322 GeversD_CD_NODE_203_length_60749_cov_138.973 167.04374370207896
GeversD_CD_NODE_55_length_151213_cov_62.5845_fragment_1 GeversD_CD_NODE_203_length_60749_cov_138.973 21.377609826088694
GeversD_CD_NODE_584_length_39856_cov_71.2567 GeversD_CD_NODE_203_length_60749_cov_138.973 5.156165068820878
GeversD_CD_NODE_60_length_140156_cov_68.5654_fragment_2 GeversD_CD_NODE_203_length_60749_cov_138.973 29.402763599385352
GeversD_CD_NODE_61_length_160041_cov_60.7156_fragment_2 GeversD_CD_NODE_203_length_60749_cov_138.973 20.01143491036152
GeversD_CD_NODE_661_length_44815_cov_16.7351 GeversD_CD_NODE_203_length_60749_cov_138.973 1.9778057274202334
GeversD_CD_NODE_731_length_40014_cov_20.0008 GeversD_CD_NODE_203_length_60749_cov_138.973 32.33856749765525
GeversD_CD_NODE_750_length_21934_cov_5.83217 GeversD_CD_NODE_203_length_60749_cov_138.973 1.5321068684274808
GeversD_CD_NODE_781_length_31400_cov_6.98638 GeversD_CD_NODE_203_length_60749_cov_138.973 2.252348229876902
GeversD_CD_NODE_806_length_37604_cov_17.6511 GeversD_CD_NODE_203_length_60749_cov_138.973 2.1950158152960713
GeversD_CD_NODE_875_length_41277_cov_56.5426 GeversD_CD_NODE_203_length_60749_cov_138.973 1.547995508859139
GeversD_CD_NODE_936_length_34188_cov_8.43714 GeversD_CD_NODE_203_length_60749_cov_138.973 25.22253271122247
GeversD_healthy_NODE_1130_length_9257_cov_14.1463 GeversD_CD_NODE_203_length_60749_cov_138.973 3.6154636544417533
GeversD_healthy_NODE_64_length_108366_cov_18.3167_fragment_1 GeversD_CD_NODE_203_length_60749_cov_138.973 7.59027591540745
GeversD_healthy_NODE_7_length_329728_cov_44.1923_fragment_3 GeversD_CD_NODE_203_length_60749_cov_138.973 25.84583314477333
IjazUZ_CD_NODE_18_length_135864_ID_30881_fragment_1 GeversD_CD_NODE_203_length_60749_cov_138.973 27.888971361082397
IjazUZ_healthy_NODE_1510_length_10431_ID_65047 GeversD_CD_NODE_203_length_60749_cov_138.973 20.5081115545943
IjazUZ_healthy_NODE_1550_length_5354_ID_14309 GeversD_CD_NODE_203_length_60749_cov_138.973 3.768154323899018
IjazUZ_healthy_NODE_1918_length_8305_ID_259 GeversD_CD_NODE_203_length_60749_cov_138.973 17.296609912457683
IjazUZ_healthy_NODE_1982_length_8138_ID_83120 GeversD_CD_NODE_203_length_60749_cov_138.973 7.33390621532764
IjazUZ_healthy_NODE_2880_length_6330_ID_42455 GeversD_CD_NODE_203_length_60749_cov_138.973 1.9255782016189427
IjazUZ_healthy_NODE_301_length_24540_ID_69645 GeversD_CD_NODE_203_length_60749_cov_138.973 5.198872557821965
IjazUZ_healthy_NODE_318_length_24959_ID_17402 GeversD_CD_NODE_203_length_60749_cov_138.973 7.638963121919647
IjazUZ_healthy_NODE_359_length_17789_ID_19272 GeversD_CD_NODE_203_length_60749_cov_138.973 1.994355555384833
IjazUZ_healthy_NODE_565_length_18125_ID_92184 GeversD_CD_NODE_203_length_60749_cov_138.973 8.742081377200215
GeversD_CD_NODE_1352_length_23613_cov_40.7915 GeversD_CD_NODE_203_length_67869_cov_34.1923 5.603578188355741
GeversD_CD_NODE_136_length_80171_cov_8.05915_fragment_2 GeversD_CD_NODE_203_length_67869_cov_34.1923 30.811910604208364
GeversD_CD_NODE_1515_length_21713_cov_8.74411 GeversD_CD_NODE_203_length_67869_cov_34.1923 3.31995708863304
GeversD_CD_NODE_153_length_75792_cov_138.064 GeversD_CD_NODE_203_length_67869_cov_34.1923 13.158369912604496
GeversD_CD_NODE_159_length_84014_cov_9.57289_fragment_1 GeversD_CD_NODE_203_length_67869_cov_34.1923 31.428696741450523
GeversD_CD_NODE_172_length_103403_cov_35.7624_fragment_1 GeversD_CD_NODE_203_length_67869_cov_34.1923 16.342092220839902
GeversD_CD_NODE_173_length_84298_cov_8.79189_fragment_1 GeversD_CD_NODE_203_length_67869_cov_34.1923 6.74864032573618
GeversD_CD_NODE_17_length_185934_cov_35.7272_fragment_3 GeversD_CD_NODE_203_length_67869_cov_34.1923 32.182581406199745
GeversD_CD_NODE_1822_length_21543_cov_7.52462 GeversD_CD_NODE_203_length_67869_cov_34.1923 19.60981929491767
GeversD_CD_NODE_1883_length_17973_cov_41.9355 GeversD_CD_NODE_203_length_67869_cov_34.1923 3.997712644837761
GeversD_CD_NODE_1919_length_17694_cov_6.18136 GeversD_CD_NODE_203_length_67869_cov_34.1923 25.46103264130099
GeversD_CD_NODE_21_length_190828_cov_15.0926_fragment_2 GeversD_CD_NODE_203_length_67869_cov_34.1923 32.026380703482374
GeversD_CD_NODE_2632_length_5868_cov_4.9914 GeversD_CD_NODE_203_length_67869_cov_34.1923 1.5095042397789902
GeversD_CD_NODE_2638_length_8557_cov_9.87238 GeversD_CD_NODE_203_length_67869_cov_34.1923 3.6906420683908037
GeversD_CD_NODE_272_length_48204_cov_16.6104 GeversD_CD_NODE_203_length_67869_cov_34.1923 32.182581406199745
GeversD_CD_NODE_2752_length_15686_cov_7.29851 GeversD_CD_NODE_203_length_67869_cov_34.1923 4.767673687354816
GeversD_CD_NODE_275_length_56613_cov_35.2305_fragment_1 GeversD_CD_NODE_203_length_67869_cov_34.1923 1.872166265628425
GeversD_CD_NODE_283_length_76106_cov_26.0933_fragment_1 GeversD_CD_NODE_203_length_67869_cov_34.1923 33.00964316213759
GeversD_CD_NODE_2970_length_7654_cov_10.6714 GeversD_CD_NODE_203_length_67869_cov_34.1923 7.027475700756296
GeversD_CD_NODE_299_length_77751_cov_28.7847_fragment_2 GeversD_CD_NODE_203_length_67869_cov_34.1923 12.228468889635103
GeversD_CD_NODE_3007_length_9298_cov_6.5865 GeversD_CD_NODE_203_length_67869_cov_34.1923 5.874684740450401
GeversD_CD_NODE_305_length_62888_cov_6.81526_fragment_2 GeversD_CD_NODE_203_length_67869_cov_34.1923 20.936126182459596
GeversD_CD_NODE_314_length_25927_cov_4.94249 GeversD_CD_NODE_203_length_67869_cov_34.1923 2.9264916897827105
GeversD_CD_NODE_3663_length_9921_cov_5.84492 GeversD_CD_NODE_203_length_67869_cov_34.1923 5.65347224082161
GeversD_CD_NODE_367_length_45918_cov_16.2892 GeversD_CD_NODE_203_length_67869_cov_34.1923 12.094964278656398
GeversD_CD_NODE_3759_length_11900_cov_4.41562 GeversD_CD_NODE_203_length_67869_cov_34.1923 2.9515891393750318
GeversD_CD_NODE_383_length_17456_cov_4.54083 GeversD_CD_NODE_203_length_67869_cov_34.1923 29.723540365197067
GeversD_CD_NODE_393_length_30718_cov_10.5954 GeversD_CD_NODE_203_length_67869_cov_34.1923 4.079246301876744
GeversD_CD_NODE_408_length_70908_cov_19.885_fragment_1 GeversD_CD_NODE_203_length_67869_cov_34.1923 10.262933831934376
GeversD_CD_NODE_419_length_42575_cov_9.55024 GeversD_CD_NODE_203_length_67869_cov_34.1923 29.55503135639391
GeversD_CD_NODE_4215_length_7830_cov_7.70328 GeversD_CD_NODE_203_length_67869_cov_34.1923 1.5095042397789902
GeversD_CD_NODE_466_length_47322_cov_51.5627 GeversD_CD_NODE_203_length_67869_cov_34.1923 11.321758559251116
GeversD_CD_NODE_46_length_141484_cov_11.3857_fragment_2 GeversD_CD_NODE_203_length_67869_cov_34.1923 4.079246301876744
GeversD_CD_NODE_474_length_60043_cov_86.5958_fragment_1 GeversD_CD_NODE_203_length_67869_cov_34.1923 13.376293508400682
GeversD_CD_NODE_505_length_43218_cov_6.7281 GeversD_CD_NODE_203_length_67869_cov_34.1923 30.811910604208364
GeversD_CD_NODE_517_length_55424_cov_7.1218_fragment_1 GeversD_CD_NODE_203_length_67869_cov_34.1923 30.98368142518226
GeversD_CD_NODE_576_length_49463_cov_17.939 GeversD_CD_NODE_203_length_67869_cov_34.1923 31.872989169782812
GeversD_CD_NODE_657_length_45173_cov_30.4262 GeversD_CD_NODE_203_length_67869_cov_34.1923 31.722306915616727
GeversD_CD_NODE_676_length_38933_cov_7.59509 GeversD_CD_NODE_203_length_67869_cov_34.1923 4.554939441026943
GeversD_CD_NODE_710_length_38071_cov_42.1792 GeversD_CD_NODE_203_length_67869_cov_34.1923 4.482151974701041
GeversD_CD_NODE_750_length_39379_cov_9.24385 GeversD_CD_NODE_203_length_67869_cov_34.1923 31.901979164062723
GeversD_CD_NODE_764_length_25654_cov_35.932 GeversD_CD_NODE_203_length_67869_cov_34.1923 21.27117785698828
GeversD_CD_NODE_766_length_39875_cov_52.3148 GeversD_CD_NODE_203_length_67869_cov_34.1923 12.691698530202821
GeversD_CD_NODE_839_length_36075_cov_10.1844 GeversD_CD_NODE_203_length_67869_cov_34.1923 4.142722370087815
GeversD_CD_NODE_932_length_22018_cov_77.4117 GeversD_CD_NODE_203_length_67869_cov_34.1923 10.232717579767566
GeversD_CD_NODE_93_length_55835_cov_6.49369 GeversD_CD_NODE_203_length_67869_cov_34.1923 1.3868386572427296
GeversD_healthy_NODE_1234_length_8451_cov_7.97963 GeversD_CD_NODE_203_length_67869_cov_34.1923 3.924099108185504
GeversD_healthy_NODE_2126_length_12815_cov_3.78205 GeversD_CD_NODE_203_length_67869_cov_34.1923 20.106545959440105
GeversD_healthy_NODE_220_length_50198_cov_8.41775 GeversD_CD_NODE_203_length_67869_cov_34.1923 29.410790445575707
GeversD_healthy_NODE_223_length_49957_cov_16.8031 GeversD_CD_NODE_203_length_67869_cov_34.1923 2.8192084007043237
GeversD_healthy_NODE_379_length_52863_cov_7.141_fragment_1 GeversD_CD_NODE_203_length_67869_cov_34.1923 13.04415606654715
GeversD_healthy_NODE_562_length_39308_cov_7.90171 GeversD_CD_NODE_203_length_67869_cov_34.1923 31.901979164062723
GeversD_healthy_NODE_667_length_34185_cov_8.99435_fragment_1 GeversD_CD_NODE_203_length_67869_cov_34.1923 11.419928751043937
IjazUZ_healthy_NODE_1273_length_11143_ID_45965 GeversD_CD_NODE_203_length_67869_cov_34.1923 11.781146592907763
IjazUZ_healthy_NODE_1427_length_5797_ID_68406 GeversD_CD_NODE_203_length_67869_cov_34.1923 1.5095042397789902
GeversD_CD_NODE_182_length_100181_cov_15.0883 GeversD_CD_NODE_203_length_99050_cov_5.26413 51.97027544888686
GeversD_CD_NODE_190_length_98912_cov_2387.49 GeversD_CD_NODE_203_length_99050_cov_5.26413 42.98038642930343
GeversD_CD_NODE_228_length_95195_cov_116.89 GeversD_CD_NODE_203_length_99050_cov_5.26413 43.775823699664855
GeversD_CD_NODE_75_length_96063_cov_397.718 GeversD_CD_NODE_203_length_99050_cov_5.26413 47.802202073874184
GeversD_healthy_NODE_13_length_280922_cov_21.6443 GeversD_CD_NODE_203_length_99050_cov_5.26413 29.499306966553597
IjazUZ_CD_NODE_18_length_96467_ID_36016 GeversD_CD_NODE_203_length_99050_cov_5.26413 38.707578096937496
IjazUZ_CD_NODE_198_length_50326_ID_27002 GeversD_CD_NODE_203_length_99050_cov_5.26413 80.76224624529456
IjazUZ_CD_NODE_439_length_24729_ID_28280 GeversD_CD_NODE_203_length_99050_cov_5.26413 3.968458805630587
IjazUZ_CD_NODE_43_length_96905_ID_3020 GeversD_CD_NODE_203_length_99050_cov_5.26413 252.61240038752533
IjazUZ_CD_NODE_888_length_10794_ID_28560 GeversD_CD_NODE_203_length_99050_cov_5.26413 25.48745784578027
IjazUZ_CD_NODE_896_length_10692_ID_13784 GeversD_CD_NODE_203_length_99050_cov_5.26413 9.7280111372013
IjazUZ_healthy_NODE_148_length_26336_ID_36947 GeversD_CD_NODE_203_length_99050_cov_5.26413 34.9179995602908
IjazUZ_healthy_NODE_19_length_105490_ID_48635 GeversD_CD_NODE_203_length_99050_cov_5.26413 18.387504681402245
IjazUZ_healthy_NODE_25_length_101563_ID_73546 GeversD_CD_NODE_203_length_99050_cov_5.26413 19.209496224899016
IjazUZ_healthy_NODE_28_length_98403_ID_68662 GeversD_CD_NODE_203_length_99050_cov_5.26413 262.8966241467169
IjazUZ_healthy_NODE_31_length_97679_ID_69499 GeversD_CD_NODE_203_length_99050_cov_5.26413 40.46627383729867
IjazUZ_healthy_NODE_930_length_11422_ID_60597 GeversD_CD_NODE_203_length_99050_cov_5.26413 4.221820101804332
GeversD_CD_NODE_462_length_58123_cov_171.327 GeversD_CD_NODE_2040_length_14395_cov_6.22392 23.07954980426943
GeversD_CD_NODE_8961_length_5139_cov_14.9766 GeversD_CD_NODE_2040_length_14395_cov_6.22392 3.1606208290884146
GeversD_CD_NODE_138_length_64986_cov_29.9106_fragment_1 GeversD_CD_NODE_2040_length_19859_cov_7.43158 3.44558786211931
GeversD_CD_NODE_1985_length_18002_cov_10.6491_fragment_1 GeversD_CD_NODE_2040_length_19859_cov_7.43158 3.710849585257084
GeversD_CD_NODE_28_length_213663_cov_13.0661_fragment_1 GeversD_CD_NODE_2040_length_19859_cov_7.43158 5.743726805818192
GeversD_CD_NODE_294_length_57321_cov_13.4365 GeversD_CD_NODE_2040_length_19859_cov_7.43158 3.2610516291698515
GeversD_CD_NODE_343_length_47717_cov_12.7924 GeversD_CD_NODE_2040_length_19859_cov_7.43158 3.305726524844487
GeversD_CD_NODE_379_length_64985_cov_17.7257_fragment_1 GeversD_CD_NODE_2040_length_19859_cov_7.43158 3.44558786211931
GeversD_CD_NODE_449_length_28103_cov_5.15848 GeversD_CD_NODE_2040_length_19859_cov_7.43158 4.398975504190585
GeversD_CD_NODE_499_length_56067_cov_11.7348_fragment_1 GeversD_CD_NODE_2040_length_19859_cov_7.43158 4.636319584184398
GeversD_healthy_NODE_83_length_127872_cov_65.7285_fragment_1 GeversD_CD_NODE_2040_length_19859_cov_7.43158 5.743726805818192
IjazUZ_CD_NODE_58_length_110915_ID_26175_fragment_1 GeversD_CD_NODE_2040_length_19859_cov_7.43158 3.1743864122969674
IjazUZ_CD_NODE_876_length_9440_ID_37242 GeversD_CD_NODE_2040_length_19859_cov_7.43158 1.1059196740792396
IjazUZ_CD_NODE_918_length_9065_ID_2461 GeversD_CD_NODE_2040_length_19859_cov_7.43158 7.877848536201433
IjazUZ_CD_NODE_99_length_85522_ID_13747_fragment_1 GeversD_CD_NODE_2040_length_19859_cov_7.43158 6.398140355455621
IjazUZ_healthy_NODE_3286_length_5292_ID_13016 GeversD_CD_NODE_2040_length_19859_cov_7.43158 1.552802935192946
IjazUZ_healthy_NODE_47_length_57909_ID_89686 GeversD_CD_NODE_2040_length_19859_cov_7.43158 5.963040774203523
IjazUZ_healthy_NODE_7_length_192828_ID_94398_fragment_3 GeversD_CD_NODE_2040_length_19859_cov_7.43158 2.751520632058173
GeversD_CD_NODE_1014_length_10961_cov_49.6359 GeversD_CD_NODE_2041_length_10840_cov_31.2381 5.159104726404787
GeversD_CD_NODE_1107_length_34489_cov_87.7641 GeversD_CD_NODE_2041_length_10840_cov_31.2381 20.928154614831072
GeversD_CD_NODE_114_length_109163_cov_55.5986_fragment_1 GeversD_CD_NODE_2041_length_10840_cov_31.2381 1.1906223428439882
GeversD_CD_NODE_124_length_117376_cov_82.2836_fragment_2 GeversD_CD_NODE_2041_length_10840_cov_31.2381 1.1114891838264134
GeversD_CD_NODE_1321_length_29389_cov_183.624 GeversD_CD_NODE_2041_length_10840_cov_31.2381 21.705148931873094
GeversD_CD_NODE_1336_length_26971_cov_5.85811_fragment_1 GeversD_CD_NODE_2041_length_10840_cov_31.2381 1.1906223428439882
GeversD_CD_NODE_1424_length_26521_cov_11.0401_fragment_1 GeversD_CD_NODE_2041_length_10840_cov_31.2381 1.566572879283469
GeversD_CD_NODE_1530_length_11969_cov_8.42807 GeversD_CD_NODE_2041_length_10840_cov_31.2381 1.8053587992900946
GeversD_CD_NODE_1579_length_20993_cov_7.2825_fragment_1 GeversD_CD_NODE_2041_length_10840_cov_31.2381 1.2748951421280088
GeversD_CD_NODE_1676_length_19836_cov_63.342 GeversD_CD_NODE_2041_length_10840_cov_31.2381 1.036903652878702
GeversD_CD_NODE_2030_length_14473_cov_9.84478 GeversD_CD_NODE_2041_length_10840_cov_31.2381 1.9436134137668448
GeversD_CD_NODE_2095_length_19523_cov_7.8742_fragment_1 GeversD_CD_NODE_2041_length_10840_cov_31.2381 1.1114891838264134
GeversD_CD_NODE_2151_length_21135_cov_5.75361_fragment_1 GeversD_CD_NODE_2041_length_10840_cov_31.2381 1.3650236864548946
GeversD_CD_NODE_251_length_74623_cov_40.0573_fragment_1 GeversD_CD_NODE_2041_length_10840_cov_31.2381 4.077041474807468
GeversD_CD_NODE_2610_length_10932_cov_9.55061 GeversD_CD_NODE_2041_length_10840_cov_31.2381 15.513482070479828
GeversD_CD_NODE_299_length_39090_cov_33.0111 GeversD_CD_NODE_2041_length_10840_cov_31.2381 19.831648981086737
GeversD_CD_NODE_3466_length_10457_cov_93.4809 GeversD_CD_NODE_2041_length_10840_cov_31.2381 1.8053587992900946
GeversD_CD_NODE_37_length_172377_cov_11.0028_fragment_2 GeversD_CD_NODE_2041_length_10840_cov_31.2381 5.53140270284628
GeversD_CD_NODE_384_length_62255_cov_74.6973_fragment_1 GeversD_CD_NODE_2041_length_10840_cov_31.2381 1.1114891838264134
GeversD_CD_NODE_4005_length_11247_cov_7.17003 GeversD_CD_NODE_2041_length_10840_cov_31.2381 4.265633922795467
GeversD_CD_NODE_4415_length_6916_cov_6.40402 GeversD_CD_NODE_2041_length_10840_cov_31.2381 1.4618856138211038
GeversD_CD_NODE_441_length_62595_cov_239.03_fragment_1 GeversD_CD_NODE_2041_length_10840_cov_31.2381 1.1906223428439882
GeversD_CD_NODE_4647_length_9782_cov_7.39653 GeversD_CD_NODE_2041_length_10840_cov_31.2381 1.9436134137668448
GeversD_CD_NODE_46_length_179774_cov_59.4587_fragment_1 GeversD_CD_NODE_2041_length_10840_cov_31.2381 20.049964661346415
GeversD_CD_NODE_4817_length_9006_cov_3.54988 GeversD_CD_NODE_2041_length_10840_cov_31.2381 5.159104726404787
GeversD_CD_NODE_493_length_18157_cov_51.2733 GeversD_CD_NODE_2041_length_10840_cov_31.2381 22.463671644280314
GeversD_CD_NODE_500_length_26022_cov_16.6596_fragment_1 GeversD_CD_NODE_2041_length_10840_cov_31.2381 1.036903652878702
GeversD_CD_NODE_693_length_38649_cov_33.8406 GeversD_CD_NODE_2041_length_10840_cov_31.2381 20.402312562820164
GeversD_CD_NODE_697_length_33542_cov_45.4269 GeversD_CD_NODE_2041_length_10840_cov_31.2381 20.402312562820164
GeversD_CD_NODE_754_length_39192_cov_22.0917_fragment_1 GeversD_CD_NODE_2041_length_10840_cov_31.2381 1.4618856138211038
GeversD_CD_NODE_8_length_212471_cov_17.9659_fragment_1 GeversD_CD_NODE_2041_length_10840_cov_31.2381 20.527243052343223
GeversD_CD_NODE_965_length_33619_cov_13.1837 GeversD_CD_NODE_2041_length_10840_cov_31.2381 20.928154614831072
GeversD_healthy_NODE_1784_length_15144_cov_7.65584 GeversD_CD_NODE_2041_length_10840_cov_31.2381 1.4618856138211038
GeversD_healthy_NODE_2544_length_10642_cov_9.62227 GeversD_CD_NODE_2041_length_10840_cov_31.2381 1.8053587992900946
GeversD_healthy_NODE_845_length_28141_cov_8.7497_fragment_1 GeversD_CD_NODE_2041_length_10840_cov_31.2381 1.036903652878702
IjazUZ_healthy_NODE_1094_length_12189_ID_20089 GeversD_CD_NODE_2041_length_10840_cov_31.2381 1.566572879283469
IjazUZ_healthy_NODE_341_length_18458_ID_26365_fragment_1 GeversD_CD_NODE_2041_length_10840_cov_31.2381 1.8053587992900946
IjazUZ_healthy_NODE_4076_length_5035_ID_116768 GeversD_CD_NODE_2041_length_10840_cov_31.2381 2.4785823669395617
GeversD_CD_NODE_1204_length_17395_cov_11.9295 GeversD_CD_NODE_2042_length_19068_cov_39.9927 50.314571284587835
GeversD_CD_NODE_121_length_108892_cov_45.0932_fragment_1 GeversD_CD_NODE_2042_length_19068_cov_39.9927 28.52080817311954
GeversD_CD_NODE_1887_length_16263_cov_5.55553 GeversD_CD_NODE_2042_length_19068_cov_39.9927 5.425612929962948
GeversD_CD_NODE_1920_length_11529_cov_21.2363 GeversD_CD_NODE_2042_length_19068_cov_39.9927 6.62353927016595
GeversD_CD_NODE_2008_length_22494_cov_19.0084 GeversD_CD_NODE_2042_length_19068_cov_39.9927 47.33763581487255
GeversD_CD_NODE_2078_length_10683_cov_21.2914 GeversD_CD_NODE_2042_length_19068_cov_39.9927 10.513596783180493
GeversD_CD_NODE_277_length_43232_cov_6.5106 GeversD_CD_NODE_2042_length_19068_cov_39.9927 29.3614931695002
GeversD_CD_NODE_4008_length_8622_cov_5.67492 GeversD_CD_NODE_2042_length_19068_cov_39.9927 11.253708227061146
GeversD_CD_NODE_4026_length_8586_cov_25.0992 GeversD_CD_NODE_2042_length_19068_cov_39.9927 22.679263199592754
GeversD_CD_NODE_5236_length_8738_cov_16.9405 GeversD_CD_NODE_2042_length_19068_cov_39.9927 3.6178131605248334
GeversD_CD_NODE_58_length_127941_cov_97.1217_fragment_2 GeversD_CD_NODE_2042_length_19068_cov_39.9927 46.2778079665567
GeversD_CD_NODE_653_length_21968_cov_86.4652 GeversD_CD_NODE_2042_length_19068_cov_39.9927 54.22449881234411
GeversD_CD_NODE_669_length_13184_cov_4.92437 GeversD_CD_NODE_2042_length_19068_cov_39.9927 13.415665453222832
GeversD_CD_NODE_786_length_35276_cov_12.2315 GeversD_CD_NODE_2042_length_19068_cov_39.9927 18.076611043436092
IjazUZ_healthy_NODE_919_length_11505_ID_50211 GeversD_CD_NODE_2042_length_19068_cov_39.9927 22.679263199592754
GeversD_CD_NODE_1096_length_34758_cov_53.3611_fragment_1 GeversD_CD_NODE_2043_length_22154_cov_6.25906 2.761279367465794
GeversD_CD_NODE_1105_length_37544_cov_7.83094 GeversD_CD_NODE_2043_length_22154_cov_6.25906 2.24363734440836
GeversD_CD_NODE_1186_length_17293_cov_7.10436 GeversD_CD_NODE_2043_length_22154_cov_6.25906 1.4958760782433176
GeversD_CD_NODE_1616_length_18341_cov_40.2625 GeversD_CD_NODE_2043_length_22154_cov_6.25906 4.208578195864265
GeversD_CD_NODE_2577_length_17491_cov_6.92217 GeversD_CD_NODE_2043_length_22154_cov_6.25906 4.583508937001599
GeversD_CD_NODE_3101_length_11704_cov_11.1173 GeversD_CD_NODE_2043_length_22154_cov_6.25906 6.815122911803237
GeversD_CD_NODE_3786_length_8057_cov_83.0757 GeversD_CD_NODE_2043_length_22154_cov_6.25906 2.357721794919212
GeversD_CD_NODE_882_length_26634_cov_6.65864 GeversD_CD_NODE_2043_length_22154_cov_6.25906 2.4359988566914508
GeversD_healthy_NODE_989_length_20451_cov_8.27804 GeversD_CD_NODE_2043_length_22154_cov_6.25906 1.186416451091092
IjazUZ_CD_NODE_225_length_26462_ID_33511 GeversD_CD_NODE_2043_length_22154_cov_6.25906 34.967867440966124
IjazUZ_CD_NODE_869_length_9537_ID_14575 GeversD_CD_NODE_2043_length_22154_cov_6.25906 11.062026891118368
IjazUZ_CD_NODE_893_length_8935_ID_19130 GeversD_CD_NODE_2043_length_22154_cov_6.25906 9.02061767463345
IjazUZ_healthy_NODE_185_length_33606_ID_38214_fragment_1 GeversD_CD_NODE_2043_length_22154_cov_6.25906 2.50360800733763
IjazUZ_healthy_NODE_3153_length_6181_ID_117610 GeversD_CD_NODE_2043_length_22154_cov_6.25906 5.616197480571544
GeversD_CD_NODE_1259_length_28155_cov_11.6107_fragment_1 GeversD_CD_NODE_2043_length_7362_cov_5.35815 17.104324629338954
GeversD_CD_NODE_1342_length_17247_cov_5.21981 GeversD_CD_NODE_2043_length_7362_cov_5.35815 21.220499277347237
GeversD_CD_NODE_1358_length_31628_cov_15.3824 GeversD_CD_NODE_2043_length_7362_cov_5.35815 23.884079067941098
GeversD_CD_NODE_159_length_41924_cov_30.2966_fragment_1 GeversD_CD_NODE_2043_length_7362_cov_5.35815 15.585047117879782
GeversD_CD_NODE_1636_length_23382_cov_42.0209 GeversD_CD_NODE_2043_length_7362_cov_5.35815 3.5431895218729954
GeversD_CD_NODE_176_length_40727_cov_27.206 GeversD_CD_NODE_2043_length_7362_cov_5.35815 15.347469280018657
GeversD_CD_NODE_217_length_85869_cov_19.5352_fragment_2 GeversD_CD_NODE_2043_length_7362_cov_5.35815 13.585659845586413
GeversD_CD_NODE_2295_length_17117_cov_5.78338 GeversD_CD_NODE_2043_length_7362_cov_5.35815 26.53743946841626
GeversD_CD_NODE_22_length_250126_cov_18.976_fragment_3 GeversD_CD_NODE_2043_length_7362_cov_5.35815 23.337654858595034
GeversD_CD_NODE_2362_length_8798_cov_3.58687 GeversD_CD_NODE_2043_length_7362_cov_5.35815 8.641922754499955
GeversD_CD_NODE_2457_length_15821_cov_5.26957 GeversD_CD_NODE_2043_length_7362_cov_5.35815 13.729255171002752
GeversD_CD_NODE_2462_length_15796_cov_5.23829 GeversD_CD_NODE_2043_length_7362_cov_5.35815 3.989935269146696
GeversD_CD_NODE_2520_length_15570_cov_45.1031 GeversD_CD_NODE_2043_length_7362_cov_5.35815 4.077041474807468
GeversD_CD_NODE_2813_length_10044_cov_20.7384 GeversD_CD_NODE_2043_length_7362_cov_5.35815 8.274022300074911
GeversD_CD_NODE_3536_length_9857_cov_11.2539 GeversD_CD_NODE_2043_length_7362_cov_5.35815 30.051388425763967
GeversD_CD_NODE_3634_length_12262_cov_4.66396 GeversD_CD_NODE_2043_length_7362_cov_5.35815 4.477352798073647
GeversD_CD_NODE_4488_length_5952_cov_5.80566 GeversD_CD_NODE_2043_length_7362_cov_5.35815 5.53140270284628
GeversD_CD_NODE_487_length_23272_cov_164.129 GeversD_CD_NODE_2043_length_7362_cov_5.35815 24.646669413824796
GeversD_CD_NODE_6007_length_7632_cov_5.79728 GeversD_CD_NODE_2043_length_7362_cov_5.35815 8.852737955382583
GeversD_CD_NODE_825_length_36811_cov_11.0596 GeversD_CD_NODE_2043_length_7362_cov_5.35815 15.424865208914568
GeversD_CD_NODE_943_length_39156_cov_8.06133_fragment_1 GeversD_CD_NODE_2043_length_7362_cov_5.35815 17.96717707651226
GeversD_CD_NODE_95_length_139164_cov_45.5197_fragment_1 GeversD_CD_NODE_2043_length_7362_cov_5.35815 14.593798024745801
GeversD_healthy_NODE_1587_length_6229_cov_8.75154 GeversD_CD_NODE_2043_length_7362_cov_5.35815 5.53140270284628
GeversD_healthy_NODE_1668_length_7515_cov_5.27936 GeversD_CD_NODE_2043_length_7362_cov_5.35815 1.6804681469041087
GeversD_healthy_NODE_1798_length_15037_cov_3.87205 GeversD_CD_NODE_2043_length_7362_cov_5.35815 15.513482070479828
GeversD_healthy_NODE_233_length_69944_cov_37.2558_fragment_1 GeversD_CD_NODE_2043_length_7362_cov_5.35815 15.75299955585233
GeversD_healthy_NODE_628_length_36131_cov_13.3567 GeversD_CD_NODE_2043_length_7362_cov_5.35815 15.347469280018657
IjazUZ_CD_NODE_1158_length_5258_ID_1269 GeversD_CD_NODE_2043_length_7362_cov_5.35815 2.098467290425167
IjazUZ_CD_NODE_162_length_33211_ID_28905 GeversD_CD_NODE_2043_length_7362_cov_5.35815 23.337654858595034
IjazUZ_healthy_NODE_152_length_34186_ID_88316 GeversD_CD_NODE_2043_length_7362_cov_5.35815 23.441550992436454
GeversD_CD_NODE_1017_length_29870_cov_24.6485 GeversD_CD_NODE_2048_length_14263_cov_9.27759 25.437567661971052
GeversD_CD_NODE_1105_length_7334_cov_8.97266 GeversD_CD_NODE_2048_length_14263_cov_9.27759 17.859687883860733
GeversD_CD_NODE_1220_length_14297_cov_33.985 GeversD_CD_NODE_2048_length_14263_cov_9.27759 21.727855524607573
GeversD_CD_NODE_124_length_107831_cov_32.7552_fragment_1 GeversD_CD_NODE_2048_length_14263_cov_9.27759 22.945093626636556
GeversD_CD_NODE_1347_length_23036_cov_6.5404 GeversD_CD_NODE_2048_length_14263_cov_9.27759 23.35207317406956
GeversD_CD_NODE_1405_length_30867_cov_5.42457 GeversD_CD_NODE_2048_length_14263_cov_9.27759 45.36737206972096
GeversD_CD_NODE_2146_length_18342_cov_21.8834 GeversD_CD_NODE_2048_length_14263_cov_9.27759 28.467691504338994
GeversD_CD_NODE_3146_length_9747_cov_4.26372 GeversD_CD_NODE_2048_length_14263_cov_9.27759 16.445105384115607
GeversD_CD_NODE_3465_length_10082_cov_7.03112 GeversD_CD_NODE_2048_length_14263_cov_9.27759 20.09288218773184
GeversD_CD_NODE_4070_length_8397_cov_7.46919 GeversD_CD_NODE_2048_length_14263_cov_9.27759 3.9725904747091194
GeversD_CD_NODE_454_length_16170_cov_7.22507 GeversD_CD_NODE_2048_length_14263_cov_9.27759 25.33106321373674
GeversD_CD_NODE_468_length_27470_cov_6.45428 GeversD_CD_NODE_2048_length_14263_cov_9.27759 25.592401943736633
GeversD_CD_NODE_54_length_138937_cov_9.94837_fragment_1 GeversD_CD_NODE_2048_length_14263_cov_9.27759 27.369031167235605
GeversD_CD_NODE_584_length_39856_cov_71.2567 GeversD_CD_NODE_2048_length_14263_cov_9.27759 22.669928059701487
GeversD_CD_NODE_678_length_29420_cov_11.2378 GeversD_CD_NODE_2048_length_14263_cov_9.27759 9.64359361315244
GeversD_CD_NODE_72_length_148279_cov_11.407_fragment_2 GeversD_CD_NODE_2048_length_14263_cov_9.27759 40.440348773444306
GeversD_CD_NODE_936_length_37653_cov_10.5798_fragment_1 GeversD_CD_NODE_2048_length_14263_cov_9.27759 44.533933795751224
GeversD_CD_NODE_967_length_10036_cov_4.46128 GeversD_CD_NODE_2048_length_14263_cov_9.27759 24.30808499490085
GeversD_CD_NODE_990_length_34279_cov_68.2048 GeversD_CD_NODE_2048_length_14263_cov_9.27759 23.759456503050924
GeversD_healthy_NODE_2259_length_12089_cov_8.46427 GeversD_CD_NODE_2048_length_14263_cov_9.27759 30.91457475437553
GeversD_healthy_NODE_247_length_32188_cov_7.54262 GeversD_CD_NODE_2048_length_14263_cov_9.27759 23.98475648023463
IjazUZ_CD_NODE_275_length_23350_ID_20102 GeversD_CD_NODE_2048_length_14263_cov_9.27759 26.445267845747132
IjazUZ_healthy_NODE_3828_length_5231_ID_60376 GeversD_CD_NODE_2048_length_14263_cov_9.27759 8.21430823302148
GeversD_CD_NODE_1201_length_26004_cov_29.3125 GeversD_CD_NODE_2048_length_14693_cov_5.23063 3.2661261278552525
GeversD_CD_NODE_1492_length_20037_cov_47.4173 GeversD_CD_NODE_2048_length_14693_cov_5.23063 1.3668289209701934
GeversD_CD_NODE_1623_length_13943_cov_6.15438 GeversD_CD_NODE_2048_length_14693_cov_5.23063 23.018134078147693
GeversD_CD_NODE_1812_length_24839_cov_6.10204 GeversD_CD_NODE_2048_length_14693_cov_5.23063 48.39592261176298
GeversD_CD_NODE_1841_length_24332_cov_4.46044 GeversD_CD_NODE_2048_length_14693_cov_5.23063 3.049257238410095
GeversD_CD_NODE_1926_length_15947_cov_7.99144 GeversD_CD_NODE_2048_length_14693_cov_5.23063 19.94137367819188
GeversD_CD_NODE_21_length_235603_cov_73.1382_fragment_1 GeversD_CD_NODE_2048_length_14693_cov_5.23063 1.824373894839657
GeversD_CD_NODE_2413_length_16196_cov_58.6455 GeversD_CD_NODE_2048_length_14693_cov_5.23063 1.307014187456132
GeversD_CD_NODE_256_length_43661_cov_8.93061 GeversD_CD_NODE_2048_length_14693_cov_5.23063 1.853745861625483
GeversD_CD_NODE_2674_length_7556_cov_5.98773 GeversD_CD_NODE_2048_length_14693_cov_5.23063 3.106755995324611
GeversD_CD_NODE_2913_length_13157_cov_9.34453 GeversD_CD_NODE_2048_length_14693_cov_5.23063 2.542022591663712
GeversD_CD_NODE_3038_length_6042_cov_7.69116 GeversD_CD_NODE_2048_length_14693_cov_5.23063 2.947238348812694
GeversD_CD_NODE_3082_length_7351_cov_3.44696 GeversD_CD_NODE_2048_length_14693_cov_5.23063 16.80452405303678
GeversD_CD_NODE_325_length_56257_cov_8.54694 GeversD_CD_NODE_2048_length_14693_cov_5.23063 1.5767101911023707
GeversD_CD_NODE_353_length_25504_cov_4.85343 GeversD_CD_NODE_2048_length_14693_cov_5.23063 2.465558552128777
GeversD_CD_NODE_355_length_65455_cov_89.6372_fragment_1 GeversD_CD_NODE_2048_length_14693_cov_5.23063 11.94432768914595
GeversD_CD_NODE_3771_length_11782_cov_5.4262 GeversD_CD_NODE_2048_length_14693_cov_5.23063 3.9286918250069016
GeversD_CD_NODE_418_length_58025_cov_73.0773 GeversD_CD_NODE_2048_length_14693_cov_5.23063 1.196763719321683
GeversD_CD_NODE_427_length_48699_cov_22.361 GeversD_CD_NODE_2048_length_14693_cov_5.23063 46.10755497523264
GeversD_CD_NODE_456_length_46481_cov_7.03296 GeversD_CD_NODE_2048_length_14693_cov_5.23063 1.853745861625483
GeversD_CD_NODE_457_length_32866_cov_6.50809 GeversD_CD_NODE_2048_length_14693_cov_5.23063 55.73632057608806
GeversD_CD_NODE_557_length_32376_cov_28.9479 GeversD_CD_NODE_2048_length_14693_cov_5.23063 4.970306662729802
GeversD_CD_NODE_644_length_43867_cov_17.8478 GeversD_CD_NODE_2048_length_14693_cov_5.23063 1.913725163769464
GeversD_CD_NODE_73_length_144356_cov_11.5134_fragment_1 GeversD_CD_NODE_2048_length_14693_cov_5.23063 16.470518182212867
GeversD_CD_NODE_861_length_36280_cov_9.20831 GeversD_CD_NODE_2048_length_14693_cov_5.23063 2.628905261953304
GeversD_CD_NODE_999_length_31495_cov_14.2755 GeversD_CD_NODE_2048_length_14693_cov_5.23063 22.52860683688854
IjazUZ_CD_NODE_151_length_43615_ID_1156 GeversD_CD_NODE_2048_length_14693_cov_5.23063 37.312970014277624
IjazUZ_CD_NODE_33_length_60891_ID_29241_fragment_1 GeversD_CD_NODE_2048_length_14693_cov_5.23063 43.92451056873108
IjazUZ_CD_NODE_556_length_18286_ID_66711 GeversD_CD_NODE_2048_length_14693_cov_5.23063 34.23447463825017
IjazUZ_CD_NODE_65_length_117849_ID_15272_fragment_1 GeversD_CD_NODE_2048_length_14693_cov_5.23063 8.9041467353053
IjazUZ_healthy_NODE_108_length_37828_ID_104073 GeversD_CD_NODE_2048_length_14693_cov_5.23063 2.3507093903203566
IjazUZ_healthy_NODE_119_length_40356_ID_55231 GeversD_CD_NODE_2048_length_14693_cov_5.23063 2.171964437336226
IjazUZ_healthy_NODE_126_length_49625_ID_49535 GeversD_CD_NODE_2048_length_14693_cov_5.23063 1.629324752630235
IjazUZ_healthy_NODE_143_length_27864_ID_47664 GeversD_CD_NODE_2048_length_14693_cov_5.23063 5.409345966719921
IjazUZ_healthy_NODE_154_length_43198_ID_90626 GeversD_CD_NODE_2048_length_14693_cov_5.23063 1.8835258092940146
IjazUZ_healthy_NODE_158_length_42507_ID_10470 GeversD_CD_NODE_2048_length_14693_cov_5.23063 2.0714486614087493
IjazUZ_healthy_NODE_2532_length_7265_ID_42725 GeversD_CD_NODE_2048_length_14693_cov_5.23063 2.542022591663712
IjazUZ_healthy_NODE_3309_length_5743_ID_19667 GeversD_CD_NODE_2048_length_14693_cov_5.23063 11.400844649788763
IjazUZ_healthy_NODE_466_length_18961_ID_60052 GeversD_CD_NODE_2048_length_14693_cov_5.23063 1.249205436654468
IjazUZ_healthy_NODE_46_length_79984_ID_109215 GeversD_CD_NODE_2048_length_14693_cov_5.23063 6.999598940134866
IjazUZ_healthy_NODE_83_length_42208_ID_7150 GeversD_CD_NODE_2048_length_14693_cov_5.23063 20.624324705604646
IjazUZ_healthy_NODE_842_length_12827_ID_96979 GeversD_CD_NODE_2048_length_14693_cov_5.23063 1.938978827016082
IjazUZ_healthy_NODE_86_length_40305_ID_97728 GeversD_CD_NODE_2048_length_14693_cov_5.23063 1.7953989439529847
IjazUZ_healthy_NODE_93_length_41317_ID_35961 GeversD_CD_NODE_2048_length_14693_cov_5.23063 1.853745861625483
IjazUZ_healthy_NODE_982_length_11657_ID_49188 GeversD_CD_NODE_2048_length_14693_cov_5.23063 36.00001927823182
GeversD_CD_NODE_1090_length_8296_cov_4.58549 GeversD_CD_NODE_2048_length_9081_cov_4.84024 11.908541881186046
GeversD_CD_NODE_1315_length_23696_cov_47.1992 GeversD_CD_NODE_2048_length_9081_cov_4.84024 26.388331438395788
GeversD_CD_NODE_13_length_303002_cov_86.2115_fragment_5 GeversD_CD_NODE_2048_length_9081_cov_4.84024 12.420266636377445
GeversD_CD_NODE_1475_length_19678_cov_9.03307 GeversD_CD_NODE_2048_length_9081_cov_4.84024 27.010458104458102
GeversD_CD_NODE_1653_length_17988_cov_57.044 GeversD_CD_NODE_2048_length_9081_cov_4.84024 16.31083019008242
GeversD_CD_NODE_179_length_101665_cov_14.0609_fragment_1 GeversD_CD_NODE_2048_length_9081_cov_4.84024 4.439562359547568
GeversD_CD_NODE_2280_length_14628_cov_5.42325 GeversD_CD_NODE_2048_length_9081_cov_4.84024 28.277084452889987
GeversD_CD_NODE_2707_length_16607_cov_7.90823 GeversD_CD_NODE_2048_length_9081_cov_4.84024 20.60666593420012
GeversD_CD_NODE_2806_length_10089_cov_20.8641 GeversD_CD_NODE_2048_length_9081_cov_4.84024 22.773157216062984
GeversD_CD_NODE_295_length_64538_cov_7.29481_fragment_1 GeversD_CD_NODE_2048_length_9081_cov_4.84024 5.548979744440969
GeversD_CD_NODE_3079_length_6332_cov_3.72551 GeversD_CD_NODE_2048_length_9081_cov_4.84024 15.11156987338072
GeversD_CD_NODE_345_length_40924_cov_14.7031 GeversD_CD_NODE_2048_length_9081_cov_4.84024 10.100168289729577
GeversD_CD_NODE_3694_length_9834_cov_5.51641 GeversD_CD_NODE_2048_length_9081_cov_4.84024 18.699351831341204
GeversD_CD_NODE_4207_length_6338_cov_3.32978 GeversD_CD_NODE_2048_length_9081_cov_4.84024 34.125262507814504
GeversD_CD_NODE_43_length_184083_cov_32.1985_fragment_1 GeversD_CD_NODE_2048_length_9081_cov_4.84024 13.302235701175732
GeversD_CD_NODE_451_length_57769_cov_9.68635 GeversD_CD_NODE_2048_length_9081_cov_4.84024 9.27054905333765
GeversD_CD_NODE_486_length_59310_cov_8.32701_fragment_1 GeversD_CD_NODE_2048_length_9081_cov_4.84024 30.20025542692928
GeversD_CD_NODE_492_length_26131_cov_8.0568 GeversD_CD_NODE_2048_length_9081_cov_4.84024 32.4531823559252
GeversD_CD_NODE_558_length_22245_cov_21.9309 GeversD_CD_NODE_2048_length_9081_cov_4.84024 26.388331438395788
GeversD_CD_NODE_689_length_43409_cov_17.2165_fragment_2 GeversD_CD_NODE_2048_length_9081_cov_4.84024 16.868706088395935
GeversD_CD_NODE_68_length_93916_cov_6.9818_fragment_1 GeversD_CD_NODE_2048_length_9081_cov_4.84024 13.448790317925134
GeversD_CD_NODE_723_length_41966_cov_20.8001 GeversD_CD_NODE_2048_length_9081_cov_4.84024 15.636710083569852
GeversD_CD_NODE_757_length_48433_cov_12.3695 GeversD_CD_NODE_2048_length_9081_cov_4.84024 12.77114940675408
GeversD_CD_NODE_884_length_23118_cov_5.66249 GeversD_CD_NODE_2048_length_9081_cov_4.84024 15.410315972897795
GeversD_healthy_NODE_1889_length_14422_cov_8.7685 GeversD_CD_NODE_2048_length_9081_cov_4.84024 10.669973846875887
GeversD_healthy_NODE_293_length_56429_cov_11.9158_fragment_1 GeversD_CD_NODE_2048_length_9081_cov_4.84024 22.7503401972164
GeversD_healthy_NODE_482_length_25355_cov_11.6334 GeversD_CD_NODE_2048_length_9081_cov_4.84024 33.731590199972636
GeversD_healthy_NODE_625_length_30666_cov_9.39567_fragment_1 GeversD_CD_NODE_2048_length_9081_cov_4.84024 36.301775859965666
IjazUZ_CD_NODE_115_length_19613_ID_39984 GeversD_CD_NODE_2048_length_9081_cov_4.84024 27.237676690152036
IjazUZ_CD_NODE_129_length_71775_ID_884_fragment_1 GeversD_CD_NODE_2048_length_9081_cov_4.84024 25.719893823140154
IjazUZ_CD_NODE_2750_length_5439_ID_16155 GeversD_CD_NODE_2048_length_9081_cov_4.84024 19.067279763396805
IjazUZ_CD_NODE_300_length_36376_ID_27297 GeversD_CD_NODE_2048_length_9081_cov_4.84024 16.85146253088191
IjazUZ_CD_NODE_497_length_10362_ID_26047 GeversD_CD_NODE_2048_length_9081_cov_4.84024 22.773157216062984
IjazUZ_CD_NODE_675_length_12555_ID_1772 GeversD_CD_NODE_2048_length_9081_cov_4.84024 21.10925884402044
IjazUZ_CD_NODE_75_length_111010_ID_8133_fragment_1 GeversD_CD_NODE_2048_length_9081_cov_4.84024 31.413853893049335
IjazUZ_healthy_NODE_113_length_46442_ID_19661 GeversD_CD_NODE_2048_length_9081_cov_4.84024 19.17571758982079
IjazUZ_healthy_NODE_141_length_35261_ID_2732 GeversD_CD_NODE_2048_length_9081_cov_4.84024 13.374737482458563
IjazUZ_healthy_NODE_14_length_107355_ID_7555_fragment_3 GeversD_CD_NODE_2048_length_9081_cov_4.84024 10.160408049247895
IjazUZ_healthy_NODE_249_length_34966_ID_3099 GeversD_CD_NODE_2048_length_9081_cov_4.84024 20.237029240385947
IjazUZ_healthy_NODE_2679_length_6969_ID_72968 GeversD_CD_NODE_2048_length_9081_cov_4.84024 15.447305871367181
IjazUZ_healthy_NODE_39_length_57295_ID_44019_fragment_1 GeversD_CD_NODE_2048_length_9081_cov_4.84024 10.041102980878918
IjazUZ_healthy_NODE_782_length_13474_ID_59369 GeversD_CD_NODE_2048_length_9081_cov_4.84024 25.086119654826057
GeversD_CD_NODE_1021_length_29715_cov_7.462 GeversD_CD_NODE_2049_length_14254_cov_92.0217 4.2652780894606
GeversD_CD_NODE_1135_length_31980_cov_5.70766_fragment_1 GeversD_CD_NODE_2049_length_14254_cov_92.0217 1.626125583074276
GeversD_CD_NODE_1204_length_30552_cov_6.75506 GeversD_CD_NODE_2049_length_14254_cov_92.0217 4.036629660988505
GeversD_CD_NODE_124_length_107831_cov_32.7552_fragment_1 GeversD_CD_NODE_2049_length_14254_cov_92.0217 3.1941114415178484
GeversD_CD_NODE_1801_length_19934_cov_8.83867 GeversD_CD_NODE_2049_length_14254_cov_92.0217 28.75162050143274
GeversD_CD_NODE_203_length_36703_cov_10.8934 GeversD_CD_NODE_2049_length_14254_cov_92.0217 6.265735912101385
GeversD_CD_NODE_2213_length_18768_cov_5.28787 GeversD_CD_NODE_2049_length_14254_cov_92.0217 2.62817978644705
GeversD_CD_NODE_395_length_27806_cov_6.73385 GeversD_CD_NODE_2049_length_14254_cov_92.0217 14.929650475847556
GeversD_CD_NODE_5188_length_8194_cov_2.88623 GeversD_CD_NODE_2049_length_14254_cov_92.0217 14.09367984683378
GeversD_CD_NODE_660_length_41859_cov_7.23093_fragment_1 GeversD_CD_NODE_2049_length_14254_cov_92.0217 3.7811543582512472
GeversD_CD_NODE_678_length_48459_cov_6.30419_fragment_1 GeversD_CD_NODE_2049_length_14254_cov_92.0217 20.668686305577452
GeversD_CD_NODE_706_length_34159_cov_6.31466 GeversD_CD_NODE_2049_length_14254_cov_92.0217 6.617472728589548
GeversD_CD_NODE_982_length_36353_cov_13.3476 GeversD_CD_NODE_2049_length_14254_cov_92.0217 1.1694783634911277
GeversD_healthy_NODE_247_length_32188_cov_7.54262 GeversD_CD_NODE_2049_length_14254_cov_92.0217 6.2114882267501725
GeversD_healthy_NODE_566_length_39115_cov_11.5176_fragment_1 GeversD_CD_NODE_2049_length_14254_cov_92.0217 11.761610631931593
IjazUZ_CD_NODE_139_length_68885_ID_12728_fragment_1 GeversD_CD_NODE_2049_length_14254_cov_92.0217 14.929650475847556
IjazUZ_CD_NODE_146_length_44956_ID_72065_fragment_1 GeversD_CD_NODE_2049_length_14254_cov_92.0217 1.029421061249784
IjazUZ_CD_NODE_352_length_31361_ID_4885 GeversD_CD_NODE_2049_length_14254_cov_92.0217 18.98435621716921
IjazUZ_healthy_NODE_128_length_42449_ID_69646 GeversD_CD_NODE_2049_length_14254_cov_92.0217 14.0560237131442
IjazUZ_healthy_NODE_191_length_32660_ID_59288 GeversD_CD_NODE_2049_length_14254_cov_92.0217 6.74618860785593
IjazUZ_healthy_NODE_3306_length_5745_ID_7709 GeversD_CD_NODE_2049_length_14254_cov_92.0217 16.088898265633343
GeversD_CD_NODE_1035_length_25342_cov_32.6149 GeversD_CD_NODE_204_length_74727_cov_18.5155_fragment_1 3.4283476397748265
GeversD_CD_NODE_1339_length_7195_cov_4.40882 GeversD_CD_NODE_204_length_74727_cov_18.5155_fragment_1 16.192907804654904
GeversD_CD_NODE_1597_length_27812_cov_62.4949 GeversD_CD_NODE_204_length_74727_cov_18.5155_fragment_1 94.41532389360908
GeversD_CD_NODE_168_length_99324_cov_135.563_fragment_2 GeversD_CD_NODE_204_length_74727_cov_18.5155_fragment_1 83.63201177180656
GeversD_CD_NODE_173_length_57307_cov_138.509 GeversD_CD_NODE_204_length_74727_cov_18.5155_fragment_1 46.006351004452064
GeversD_CD_NODE_212_length_49764_cov_123.935 GeversD_CD_NODE_204_length_74727_cov_18.5155_fragment_1 82.22642894063851
GeversD_CD_NODE_223_length_27437_cov_4.60511 GeversD_CD_NODE_204_length_74727_cov_18.5155_fragment_1 1.1313372838505105
GeversD_CD_NODE_31_length_198317_cov_48.4372_fragment_3 GeversD_CD_NODE_204_length_74727_cov_18.5155_fragment_1 6.416315188776452
GeversD_CD_NODE_344_length_71373_cov_54.404 GeversD_CD_NODE_204_length_74727_cov_18.5155_fragment_1 5.968331033870556
GeversD_CD_NODE_370_length_45684_cov_109.185 GeversD_CD_NODE_204_length_74727_cov_18.5155_fragment_1 84.24149578122778
GeversD_CD_NODE_372_length_65017_cov_19.0116_fragment_1 GeversD_CD_NODE_204_length_74727_cov_18.5155_fragment_1 46.44815232292643
GeversD_CD_NODE_3833_length_7030_cov_8.56215 GeversD_CD_NODE_204_length_74727_cov_18.5155_fragment_1 21.220499277347237
GeversD_CD_NODE_389_length_61338_cov_214.902 GeversD_CD_NODE_204_length_74727_cov_18.5155_fragment_1 80.72329208675802
GeversD_CD_NODE_433_length_56328_cov_139.198 GeversD_CD_NODE_204_length_74727_cov_18.5155_fragment_1 46.151228063549766
GeversD_CD_NODE_436_length_52857_cov_7.55846 GeversD_CD_NODE_204_length_74727_cov_18.5155_fragment_1 46.91271412621296
GeversD_CD_NODE_43_length_105749_cov_9.03981_fragment_1 GeversD_CD_NODE_204_length_74727_cov_18.5155_fragment_1 82.22642894063851
GeversD_CD_NODE_472_length_57427_cov_13.384 GeversD_CD_NODE_204_length_74727_cov_18.5155_fragment_1 80.96176657876994
GeversD_CD_NODE_58_length_166728_cov_303.436_fragment_1 GeversD_CD_NODE_204_length_74727_cov_18.5155_fragment_1 46.151228063549766
GeversD_CD_NODE_686_length_12921_cov_6.81486 GeversD_CD_NODE_204_length_74727_cov_18.5155_fragment_1 21.671525414209444
GeversD_CD_NODE_75_length_86490_cov_169.798_fragment_1 GeversD_CD_NODE_204_length_74727_cov_18.5155_fragment_1 47.236284590224486
GeversD_CD_NODE_769_length_10865_cov_4.64172 GeversD_CD_NODE_204_length_74727_cov_18.5155_fragment_1 56.87215809424327
GeversD_CD_NODE_861_length_14959_cov_14.6094 GeversD_CD_NODE_204_length_74727_cov_18.5155_fragment_1 23.1022542277073
GeversD_CD_NODE_920_length_13731_cov_71.5692 GeversD_CD_NODE_204_length_74727_cov_18.5155_fragment_1 40.79520162398174
GeversD_CD_NODE_102_length_91120_cov_7.60816_fragment_1 GeversD_CD_NODE_204_length_81631_cov_8.36442_fragment_1 6.72722397246332
GeversD_CD_NODE_1249_length_31016_cov_20.3868 GeversD_CD_NODE_204_length_81631_cov_8.36442_fragment_1 11.984684208515706
GeversD_CD_NODE_1273_length_27906_cov_9.10653 GeversD_CD_NODE_204_length_81631_cov_8.36442_fragment_1 9.712570449825257
GeversD_CD_NODE_1865_length_16481_cov_6.0098 GeversD_CD_NODE_204_length_81631_cov_8.36442_fragment_1 5.595318833384877
GeversD_CD_NODE_1_length_620293_cov_55.3072_fragment_6 GeversD_CD_NODE_204_length_81631_cov_8.36442_fragment_1 7.553536895842085
GeversD_CD_NODE_249_length_70876_cov_9.83359_fragment_2 GeversD_CD_NODE_204_length_81631_cov_8.36442_fragment_1 8.701057078376522
GeversD_CD_NODE_276_length_23987_cov_5.20646_fragment_1 GeversD_CD_NODE_204_length_81631_cov_8.36442_fragment_1 8.988290227548884
GeversD_CD_NODE_2_length_365493_cov_58.4241_fragment_1 GeversD_CD_NODE_204_length_81631_cov_8.36442_fragment_1 7.112112632246526
GeversD_CD_NODE_3367_length_13068_cov_7.25928 GeversD_CD_NODE_204_length_81631_cov_8.36442_fragment_1 1.4035061718189104
GeversD_CD_NODE_338_length_35079_cov_9.88351 GeversD_CD_NODE_204_length_81631_cov_8.36442_fragment_1 8.927436270269322
GeversD_CD_NODE_383_length_65829_cov_13.1692_fragment_1 GeversD_CD_NODE_204_length_81631_cov_8.36442_fragment_1 136.455785320113
GeversD_CD_NODE_463_length_32384_cov_6.16382 GeversD_CD_NODE_204_length_81631_cov_8.36442_fragment_1 6.72722397246332
GeversD_CD_NODE_787_length_34820_cov_12.4173 GeversD_CD_NODE_204_length_81631_cov_8.36442_fragment_1 6.655819424948743
GeversD_CD_NODE_939_length_24738_cov_5.61868 GeversD_CD_NODE_204_length_81631_cov_8.36442_fragment_1 7.553536895842085
GeversD_healthy_NODE_1083_length_23449_cov_35.4298 GeversD_CD_NODE_204_length_81631_cov_8.36442_fragment_1 7.650158257545633
IjazUZ_CD_NODE_1572_length_8358_ID_48247 GeversD_CD_NODE_204_length_81631_cov_8.36442_fragment_1 2.567713912331656
IjazUZ_healthy_NODE_24_length_111132_ID_7274_fragment_2 GeversD_CD_NODE_204_length_81631_cov_8.36442_fragment_1 9.254495213626186
IjazUZ_healthy_NODE_266_length_27194_ID_66493 GeversD_CD_NODE_204_length_81631_cov_8.36442_fragment_1 7.553536895842085
IjazUZ_healthy_NODE_481_length_14232_ID_59251 GeversD_CD_NODE_204_length_81631_cov_8.36442_fragment_1 3.546233685481183
IjazUZ_healthy_NODE_528_length_20593_ID_62403 GeversD_CD_NODE_204_length_81631_cov_8.36442_fragment_1 7.853236706922018
IjazUZ_healthy_NODE_566_length_8772_ID_24983 GeversD_CD_NODE_204_length_81631_cov_8.36442_fragment_1 7.568558730094151
IjazUZ_healthy_NODE_6_length_174136_ID_71754_fragment_1 GeversD_CD_NODE_204_length_81631_cov_8.36442_fragment_1 9.169769563942182
GeversD_CD_NODE_3493_length_12770_cov_5.82989 GeversD_CD_NODE_204_length_98778_cov_14.0329_fragment_1 2.8908949683771814
GeversD_CD_NODE_445_length_28338_cov_9.0815 GeversD_CD_NODE_204_length_98778_cov_14.0329_fragment_1 4.297716351789098
GeversD_CD_NODE_4785_length_7333_cov_7.78291 GeversD_CD_NODE_204_length_98778_cov_14.0329_fragment_1 3.455774934238467
GeversD_CD_NODE_601_length_31606_cov_5.04168 GeversD_CD_NODE_204_length_98778_cov_14.0329_fragment_1 5.781845642130869
GeversD_CD_NODE_999_length_31495_cov_14.2755 GeversD_CD_NODE_204_length_98778_cov_14.0329_fragment_1 6.20667106869034
IjazUZ_CD_NODE_432_length_24952_ID_8605 GeversD_CD_NODE_204_length_98778_cov_14.0329_fragment_1 6.967847691068335
IjazUZ_healthy_NODE_1373_length_10179_ID_72528 GeversD_CD_NODE_204_length_98778_cov_14.0329_fragment_1 3.2962206464093002
IjazUZ_healthy_NODE_266_length_27194_ID_66493 GeversD_CD_NODE_204_length_98778_cov_14.0329_fragment_1 1.4347513901056397
IjazUZ_healthy_NODE_393_length_16858_ID_52882 GeversD_CD_NODE_204_length_98778_cov_14.0329_fragment_1 2.374634992148379
GeversD_CD_NODE_1152_length_36443_cov_29.5245 GeversD_CD_NODE_2056_length_10765_cov_4.4225 27.32241336153514
GeversD_CD_NODE_119_length_72065_cov_10.8706 GeversD_CD_NODE_2056_length_10765_cov_4.4225 19.0549009931775
GeversD_CD_NODE_11_length_312570_cov_38.9457_fragment_2 GeversD_CD_NODE_2056_length_10765_cov_4.4225 16.11994620861323
GeversD_CD_NODE_1246_length_25338_cov_13.7604 GeversD_CD_NODE_2056_length_10765_cov_4.4225 20.796546704873553
GeversD_CD_NODE_124_length_73016_cov_6.97612_fragment_1 GeversD_CD_NODE_2056_length_10765_cov_4.4225 23.23912432407919
GeversD_CD_NODE_127_length_59409_cov_16.3628 GeversD_CD_NODE_2056_length_10765_cov_4.4225 15.879917444746301
GeversD_CD_NODE_1486_length_24923_cov_8.78905 GeversD_CD_NODE_2056_length_10765_cov_4.4225 24.70890688248544
GeversD_CD_NODE_1753_length_22207_cov_6.18793 GeversD_CD_NODE_2056_length_10765_cov_4.4225 30.289094255737297
GeversD_CD_NODE_17_length_213049_cov_40.6616_fragment_2 GeversD_CD_NODE_2056_length_10765_cov_4.4225 15.357754660371544
GeversD_CD_NODE_182_length_66648_cov_8.15856 GeversD_CD_NODE_2056_length_10765_cov_4.4225 15.237444063984277
GeversD_CD_NODE_203_length_60749_cov_138.973 GeversD_CD_NODE_2056_length_10765_cov_4.4225 15.78789295640469
GeversD_CD_NODE_212_length_89535_cov_15.4945_fragment_1 GeversD_CD_NODE_2056_length_10765_cov_4.4225 15.440072925173176
GeversD_CD_NODE_216_length_74365_cov_12.147 GeversD_CD_NODE_2056_length_10765_cov_4.4225 15.198150845375093
GeversD_CD_NODE_2362_length_19172_cov_10.6883 GeversD_CD_NODE_2056_length_10765_cov_4.4225 21.72342437360193
GeversD_CD_NODE_2509_length_11358_cov_5.97187 GeversD_CD_NODE_2056_length_10765_cov_4.4225 27.721613160958583
GeversD_CD_NODE_287_length_73604_cov_14.7966_fragment_1 GeversD_CD_NODE_2056_length_10765_cov_4.4225 23.297829984408352
GeversD_CD_NODE_296_length_44801_cov_41.1784 GeversD_CD_NODE_2056_length_10765_cov_4.4225 17.537155579850904
GeversD_CD_NODE_551_length_53862_cov_19.0322 GeversD_CD_NODE_2056_length_10765_cov_4.4225 16.482908554198872
GeversD_CD_NODE_55_length_151213_cov_62.5845_fragment_1 GeversD_CD_NODE_2056_length_10765_cov_4.4225 9.289392229402797
GeversD_CD_NODE_60_length_140156_cov_68.5654_fragment_2 GeversD_CD_NODE_2056_length_10765_cov_4.4225 16.11994620861323
GeversD_CD_NODE_61_length_160041_cov_60.7156_fragment_2 GeversD_CD_NODE_2056_length_10765_cov_4.4225 8.751880359114903
GeversD_CD_NODE_731_length_40014_cov_20.0008 GeversD_CD_NODE_2056_length_10765_cov_4.4225 17.32918170048681
GeversD_CD_NODE_936_length_34188_cov_8.43714 GeversD_CD_NODE_2056_length_10765_cov_4.4225 26.679872352362587
GeversD_healthy_NODE_7_length_329728_cov_44.1923_fragment_3 GeversD_CD_NODE_2056_length_10765_cov_4.4225 15.566900497039448
IjazUZ_CD_NODE_18_length_135864_ID_30881_fragment_1 GeversD_CD_NODE_2056_length_10765_cov_4.4225 15.481892480632112
IjazUZ_healthy_NODE_1510_length_10431_ID_65047 GeversD_CD_NODE_2056_length_10765_cov_4.4225 29.010029047470525
IjazUZ_healthy_NODE_1550_length_5354_ID_14309 GeversD_CD_NODE_2056_length_10765_cov_4.4225 7.657063583167804
IjazUZ_healthy_NODE_1918_length_8305_ID_259 GeversD_CD_NODE_2056_length_10765_cov_4.4225 11.908541881186046
IjazUZ_healthy_NODE_318_length_24959_ID_17402 GeversD_CD_NODE_2056_length_10765_cov_4.4225 3.0466155502304018
GeversD_CD_NODE_122_length_87631_cov_10.4546 GeversD_CD_NODE_205_length_67605_cov_18.3399 37.9057867425238
GeversD_CD_NODE_130_length_92270_cov_15.748 GeversD_CD_NODE_205_length_67605_cov_18.3399 39.76866920662866
GeversD_CD_NODE_151_length_90759_cov_15.052 GeversD_CD_NODE_205_length_67605_cov_18.3399 40.787259255333495
GeversD_CD_NODE_190_length_91345_cov_18.6731 GeversD_CD_NODE_205_length_67605_cov_18.3399 48.39863076300178
GeversD_CD_NODE_222_length_63989_cov_2164.46 GeversD_CD_NODE_205_length_67605_cov_18.3399 131.80448524483532
GeversD_CD_NODE_227_length_68792_cov_80.8713 GeversD_CD_NODE_205_length_67605_cov_18.3399 135.75602274758467
GeversD_CD_NODE_245_length_87252_cov_506.035 GeversD_CD_NODE_205_length_67605_cov_18.3399 115.4305817496785
GeversD_CD_NODE_264_length_90630_cov_20.5547 GeversD_CD_NODE_205_length_67605_cov_18.3399 37.65813451956354
GeversD_CD_NODE_28_length_97669_cov_23.6134 GeversD_CD_NODE_205_length_67605_cov_18.3399 119.43007872516793
GeversD_CD_NODE_349_length_66146_cov_1925.79 GeversD_CD_NODE_205_length_67605_cov_18.3399 139.5566423518808
GeversD_CD_NODE_728_length_11410_cov_4.24588 GeversD_CD_NODE_205_length_67605_cov_18.3399 13.742364046714275
GeversD_CD_NODE_74_length_92186_cov_8.90943 GeversD_CD_NODE_205_length_67605_cov_18.3399 117.16971513737414
GeversD_healthy_NODE_159_length_86659_cov_45.1329 GeversD_CD_NODE_205_length_67605_cov_18.3399 35.68737248087937
GeversD_healthy_NODE_1_length_97170_cov_23.7279 GeversD_CD_NODE_205_length_67605_cov_18.3399 114.21760089158192
IjazUZ_healthy_NODE_115_length_35355_ID_66544 GeversD_CD_NODE_205_length_67605_cov_18.3399 12.05283104239517
IjazUZ_healthy_NODE_121_length_44837_ID_3863 GeversD_CD_NODE_205_length_67605_cov_18.3399 17.904903845945494
IjazUZ_healthy_NODE_268_length_26426_ID_25478 GeversD_CD_NODE_205_length_67605_cov_18.3399 13.044094487647396
IjazUZ_healthy_NODE_3947_length_5055_ID_74218 GeversD_CD_NODE_205_length_67605_cov_18.3399 7.0039023844772546
IjazUZ_healthy_NODE_545_length_12784_ID_88240 GeversD_CD_NODE_205_length_67605_cov_18.3399 9.762431409177054
IjazUZ_healthy_NODE_59_length_70137_ID_2209 GeversD_CD_NODE_205_length_67605_cov_18.3399 131.8782501529401
IjazUZ_healthy_NODE_74_length_44047_ID_16120 GeversD_CD_NODE_205_length_67605_cov_18.3399 76.34672760302733
GeversD_CD_NODE_1037_length_19981_cov_13.2726 GeversD_CD_NODE_205_length_88363_cov_119.169_fragment_2 10.461069248485796
GeversD_CD_NODE_1050_length_39228_cov_9.4728 GeversD_CD_NODE_205_length_88363_cov_119.169_fragment_2 16.589864535217487
GeversD_CD_NODE_1061_length_33911_cov_81.3861 GeversD_CD_NODE_205_length_88363_cov_119.169_fragment_2 7.175498462360022
GeversD_CD_NODE_1087_length_33198_cov_58.531 GeversD_CD_NODE_205_length_88363_cov_119.169_fragment_2 62.92490231663847
GeversD_CD_NODE_1156_length_31565_cov_8.06922 GeversD_CD_NODE_205_length_88363_cov_119.169_fragment_2 24.82373691532256
GeversD_CD_NODE_1164_length_12701_cov_6.42061 GeversD_CD_NODE_205_length_88363_cov_119.169_fragment_2 24.157049688041926
GeversD_CD_NODE_11_length_146450_cov_7.25217_fragment_1 GeversD_CD_NODE_205_length_88363_cov_119.169_fragment_2 11.303707036724578
GeversD_CD_NODE_1252_length_29581_cov_30.4259 GeversD_CD_NODE_205_length_88363_cov_119.169_fragment_2 25.421906744016667
GeversD_CD_NODE_1253_length_28243_cov_73.7525 GeversD_CD_NODE_205_length_88363_cov_119.169_fragment_2 29.491758488349014
GeversD_CD_NODE_126_length_116621_cov_110.52_fragment_1 GeversD_CD_NODE_205_length_88363_cov_119.169_fragment_2 2.006201363340103
GeversD_CD_NODE_1324_length_26947_cov_107.695 GeversD_CD_NODE_205_length_88363_cov_119.169_fragment_2 6.972580385519369
GeversD_CD_NODE_1357_length_31659_cov_20.684 GeversD_CD_NODE_205_length_88363_cov_119.169_fragment_2 12.01863371677187
GeversD_CD_NODE_1367_length_26162_cov_51.9864 GeversD_CD_NODE_205_length_88363_cov_119.169_fragment_2 8.633031934530713
GeversD_CD_NODE_1389_length_25835_cov_24.0025 GeversD_CD_NODE_205_length_88363_cov_119.169_fragment_2 18.475440374689043
GeversD_CD_NODE_1391_length_20674_cov_54.2989 GeversD_CD_NODE_205_length_88363_cov_119.169_fragment_2 21.37931414281872
GeversD_CD_NODE_1398_length_20573_cov_31.2445 GeversD_CD_NODE_205_length_88363_cov_119.169_fragment_2 10.160408049247895
GeversD_CD_NODE_1559_length_6384_cov_3.58982 GeversD_CD_NODE_205_length_88363_cov_119.169_fragment_2 5.295194141171806
GeversD_CD_NODE_1575_length_20899_cov_139.247 GeversD_CD_NODE_205_length_88363_cov_119.169_fragment_2 9.88777557557292
GeversD_CD_NODE_1606_length_20548_cov_66.8232 GeversD_CD_NODE_205_length_88363_cov_119.169_fragment_2 10.461069248485796
GeversD_CD_NODE_1701_length_22519_cov_16.7956 GeversD_CD_NODE_205_length_88363_cov_119.169_fragment_2 20.926210061870478
GeversD_CD_NODE_176_length_102512_cov_51.2087_fragment_1 GeversD_CD_NODE_205_length_88363_cov_119.169_fragment_2 2.006201363340103
GeversD_CD_NODE_176_length_83467_cov_310.081_fragment_2 GeversD_CD_NODE_205_length_88363_cov_119.169_fragment_2 2.7107255918777318
GeversD_CD_NODE_1818_length_5604_cov_4.13696 GeversD_CD_NODE_205_length_88363_cov_119.169_fragment_2 2.3889048109127726
GeversD_CD_NODE_1905_length_9865_cov_69.3062 GeversD_CD_NODE_205_length_88363_cov_119.169_fragment_2 10.796492555921596
GeversD_CD_NODE_1_length_501209_cov_64.4274_fragment_2 GeversD_CD_NODE_205_length_88363_cov_119.169_fragment_2 2.4006487211028196
GeversD_CD_NODE_20_length_231553_cov_71.4424_fragment_1 GeversD_CD_NODE_205_length_88363_cov_119.169_fragment_2 6.78250354526011
GeversD_CD_NODE_20_length_260803_cov_80.8154_fragment_3 GeversD_CD_NODE_205_length_88363_cov_119.169_fragment_2 7.393121223858668
GeversD_CD_NODE_2199_length_17927_cov_8.40527 GeversD_CD_NODE_205_length_88363_cov_119.169_fragment_2 21.303988316937666
GeversD_CD_NODE_241_length_36036_cov_67.1224 GeversD_CD_NODE_205_length_88363_cov_119.169_fragment_2 11.765326166346124
GeversD_CD_NODE_2463_length_14308_cov_73.1351 GeversD_CD_NODE_205_length_88363_cov_119.169_fragment_2 30.40754527510945
GeversD_CD_NODE_260_length_50637_cov_5.34002 GeversD_CD_NODE_205_length_88363_cov_119.169_fragment_2 16.922641813793565
GeversD_CD_NODE_27_length_216805_cov_76.5778_fragment_3 GeversD_CD_NODE_205_length_88363_cov_119.169_fragment_2 4.924737613130181
GeversD_CD_NODE_317_length_40144_cov_27.7896 GeversD_CD_NODE_205_length_88363_cov_119.169_fragment_2 62.03275445125659
GeversD_CD_NODE_326_length_24928_cov_4.68078 GeversD_CD_NODE_205_length_88363_cov_119.169_fragment_2 7.6277523069783575
GeversD_CD_NODE_32_length_197958_cov_62.6379_fragment_3 GeversD_CD_NODE_205_length_88363_cov_119.169_fragment_2 58.59363612877228
GeversD_CD_NODE_342_length_40713_cov_8.69762 GeversD_CD_NODE_205_length_88363_cov_119.169_fragment_2 6.78250354526011
GeversD_CD_NODE_342_length_66838_cov_34.1868_fragment_1 GeversD_CD_NODE_205_length_88363_cov_119.169_fragment_2 23.38575179921765
GeversD_CD_NODE_346_length_34297_cov_56.5904 GeversD_CD_NODE_205_length_88363_cov_119.169_fragment_2 6.876039209415786
GeversD_CD_NODE_355_length_22392_cov_6.90531 GeversD_CD_NODE_205_length_88363_cov_119.169_fragment_2 29.33170726491104
GeversD_CD_NODE_356_length_42973_cov_75.9722 GeversD_CD_NODE_205_length_88363_cov_119.169_fragment_2 61.21108231598742
GeversD_CD_NODE_361_length_24928_cov_330.895 GeversD_CD_NODE_205_length_88363_cov_119.169_fragment_2 9.194675767759453
GeversD_CD_NODE_367_length_70172_cov_11.9442_fragment_1 GeversD_CD_NODE_205_length_88363_cov_119.169_fragment_2 6.435015867190798
GeversD_CD_NODE_394_length_28055_cov_1831.67 GeversD_CD_NODE_205_length_88363_cov_119.169_fragment_2 8.46706932460119
GeversD_CD_NODE_398_length_62821_cov_164.576_fragment_1 GeversD_CD_NODE_205_length_88363_cov_119.169_fragment_2 4.924737613130181
GeversD_CD_NODE_409_length_33656_cov_10.2817 GeversD_CD_NODE_205_length_88363_cov_119.169_fragment_2 7.072326703459308
GeversD_CD_NODE_417_length_42832_cov_332.832 GeversD_CD_NODE_205_length_88363_cov_119.169_fragment_2 62.03275445125659
GeversD_CD_NODE_419_length_54005_cov_82.6148_fragment_1 GeversD_CD_NODE_205_length_88363_cov_119.169_fragment_2 9.194675767759453
GeversD_CD_NODE_431_length_40409_cov_25.6508 GeversD_CD_NODE_205_length_88363_cov_119.169_fragment_2 9.457082486139665
GeversD_CD_NODE_4417_length_6042_cov_69.9988 GeversD_CD_NODE_205_length_88363_cov_119.169_fragment_2 15.752701503520324
GeversD_CD_NODE_44_length_142380_cov_29.246_fragment_1 GeversD_CD_NODE_205_length_88363_cov_119.169_fragment_2 2.628905261953304
GeversD_CD_NODE_455_length_38677_cov_57.1051 GeversD_CD_NODE_205_length_88363_cov_119.169_fragment_2 63.40178523442376
GeversD_CD_NODE_469_length_12482_cov_3.94142 GeversD_CD_NODE_205_length_88363_cov_119.169_fragment_2 11.176335005035344
GeversD_CD_NODE_486_length_26408_cov_120.638 GeversD_CD_NODE_205_length_88363_cov_119.169_fragment_2 19.59786619218844
GeversD_CD_NODE_491_length_55774_cov_55.3502_fragment_1 GeversD_CD_NODE_205_length_88363_cov_119.169_fragment_2 1.8893565310789677
GeversD_CD_NODE_493_length_36313_cov_381.725 GeversD_CD_NODE_205_length_88363_cov_119.169_fragment_2 53.830414996034264
GeversD_CD_NODE_50_length_146034_cov_27.7008_fragment_1 GeversD_CD_NODE_205_length_88363_cov_119.169_fragment_2 2.7107255918777318
GeversD_CD_NODE_5195_length_6304_cov_4.33445 GeversD_CD_NODE_205_length_88363_cov_119.169_fragment_2 15.054098003306866
GeversD_CD_NODE_549_length_20725_cov_65.6366 GeversD_CD_NODE_205_length_88363_cov_119.169_fragment_2 24.093888382681424
GeversD_CD_NODE_593_length_13253_cov_5.31384 GeversD_CD_NODE_205_length_88363_cov_119.169_fragment_2 13.598831500945543
GeversD_CD_NODE_598_length_9767_cov_4.00752 GeversD_CD_NODE_205_length_88363_cov_119.169_fragment_2 16.0320904185264
GeversD_CD_NODE_605_length_52124_cov_47.812_fragment_1 GeversD_CD_NODE_205_length_88363_cov_119.169_fragment_2 58.59363612877228
GeversD_CD_NODE_630_length_9391_cov_3.96669 GeversD_CD_NODE_205_length_88363_cov_119.169_fragment_2 17.989680387912514
GeversD_CD_NODE_635_length_42464_cov_18.7934 GeversD_CD_NODE_205_length_88363_cov_119.169_fragment_2 49.30315768126577
GeversD_CD_NODE_675_length_26766_cov_314.161 GeversD_CD_NODE_205_length_88363_cov_119.169_fragment_2 39.46877454165344
GeversD_CD_NODE_696_length_12743_cov_19.9043 GeversD_CD_NODE_205_length_88363_cov_119.169_fragment_2 24.157049688041926
GeversD_CD_NODE_706_length_38128_cov_20.1022_fragment_1 GeversD_CD_NODE_205_length_88363_cov_119.169_fragment_2 24.907447630732143
GeversD_CD_NODE_757_length_40262_cov_218.225 GeversD_CD_NODE_205_length_88363_cov_119.169_fragment_2 24.28013998211414
GeversD_CD_NODE_762_length_36110_cov_129.632 GeversD_CD_NODE_205_length_88363_cov_119.169_fragment_2 2.006201363340103
GeversD_CD_NODE_766_length_38632_cov_47.9356_fragment_1 GeversD_CD_NODE_205_length_88363_cov_119.169_fragment_2 13.240698755550799
GeversD_CD_NODE_813_length_38637_cov_41.6323 GeversD_CD_NODE_205_length_88363_cov_119.169_fragment_2 47.87170306960673
GeversD_CD_NODE_820_length_33592_cov_13.1833 GeversD_CD_NODE_205_length_88363_cov_119.169_fragment_2 6.275267379993973
GeversD_CD_NODE_835_length_36512_cov_49.8136 GeversD_CD_NODE_205_length_88363_cov_119.169_fragment_2 44.17098783255024
GeversD_CD_NODE_881_length_26667_cov_140.271 GeversD_CD_NODE_205_length_88363_cov_119.169_fragment_2 71.85761485228218
GeversD_CD_NODE_893_length_40701_cov_79.1936 GeversD_CD_NODE_205_length_88363_cov_119.169_fragment_2 6.876039209415786
GeversD_CD_NODE_941_length_39185_cov_43.0814 GeversD_CD_NODE_205_length_88363_cov_119.169_fragment_2 15.245701272353159
GeversD_CD_NODE_952_length_21410_cov_17.3802 GeversD_CD_NODE_205_length_88363_cov_119.169_fragment_2 15.650219154336451
GeversD_CD_NODE_97_length_44098_cov_9.80374 GeversD_CD_NODE_205_length_88363_cov_119.169_fragment_2 62.46920870265297
GeversD_CD_NODE_98_length_109428_cov_179.095_fragment_2 GeversD_CD_NODE_205_length_88363_cov_119.169_fragment_2 7.282339600889453
GeversD_healthy_NODE_1000_length_25028_cov_216.484 GeversD_CD_NODE_205_length_88363_cov_119.169_fragment_2 48.728011362195794
GeversD_healthy_NODE_1026_length_12374_cov_70.9687 GeversD_CD_NODE_205_length_88363_cov_119.169_fragment_2 21.713809978856297
GeversD_healthy_NODE_115_length_54225_cov_29.7_fragment_1 GeversD_CD_NODE_205_length_88363_cov_119.169_fragment_2 4.334560692014265
GeversD_healthy_NODE_1310_length_19951_cov_188.551 GeversD_CD_NODE_205_length_88363_cov_119.169_fragment_2 33.016701082507616
GeversD_healthy_NODE_163_length_43478_cov_31.3209 GeversD_CD_NODE_205_length_88363_cov_119.169_fragment_2 55.99289136342108
GeversD_healthy_NODE_183_length_39124_cov_6.7864 GeversD_CD_NODE_205_length_88363_cov_119.169_fragment_2 6.123588178939921
GeversD_healthy_NODE_222_length_34221_cov_6.88213 GeversD_CD_NODE_205_length_88363_cov_119.169_fragment_2 8.47122981418756
GeversD_healthy_NODE_386_length_52133_cov_12.7689 GeversD_CD_NODE_205_length_88363_cov_119.169_fragment_2 6.3540797758016625
GeversD_healthy_NODE_3_length_23771_cov_5.81911 GeversD_CD_NODE_205_length_88363_cov_119.169_fragment_2 46.68021664050821
GeversD_healthy_NODE_432_length_28618_cov_75.5763 GeversD_CD_NODE_205_length_88363_cov_119.169_fragment_2 19.59786619218844
GeversD_healthy_NODE_46_length_118348_cov_19.4926_fragment_1 GeversD_CD_NODE_205_length_88363_cov_119.169_fragment_2 59.427775120115946
GeversD_healthy_NODE_55_length_149994_cov_44.2556_fragment_1 GeversD_CD_NODE_205_length_88363_cov_119.169_fragment_2 1.0831890475472088
GeversD_healthy_NODE_608_length_16780_cov_8.63516 GeversD_CD_NODE_205_length_88363_cov_119.169_fragment_2 27.98890342043672
GeversD_healthy_NODE_630_length_16255_cov_4.72 GeversD_CD_NODE_205_length_88363_cov_119.169_fragment_2 5.691682337681969
GeversD_healthy_NODE_702_length_14880_cov_23.9016 GeversD_CD_NODE_205_length_88363_cov_119.169_fragment_2 23.759456503050924
GeversD_healthy_NODE_704_length_32760_cov_103.111_fragment_1 GeversD_CD_NODE_205_length_88363_cov_119.169_fragment_2 2.7107255918777318
GeversD_healthy_NODE_76_length_101754_cov_72.3648_fragment_2 GeversD_CD_NODE_205_length_88363_cov_119.169_fragment_2 11.527622772958512
GeversD_healthy_NODE_842_length_14781_cov_100.35 GeversD_CD_NODE_205_length_88363_cov_119.169_fragment_2 41.72236300155247
IjazUZ_CD_NODE_168_length_12000_ID_5733 GeversD_CD_NODE_205_length_88363_cov_119.169_fragment_2 24.725445090805863
IjazUZ_CD_NODE_302_length_6098_ID_1500 GeversD_CD_NODE_205_length_88363_cov_119.169_fragment_2 2.1929692669041687
IjazUZ_healthy_NODE_219_length_28241_ID_100585 GeversD_CD_NODE_205_length_88363_cov_119.169_fragment_2 10.845876345203784
GeversD_CD_NODE_1342_length_8134_cov_4.28345 GeversD_CD_NODE_2061_length_9031_cov_4.90441 28.231911104635792
GeversD_CD_NODE_109_length_126375_cov_8.93466_fragment_1 GeversD_CD_NODE_2062_length_16149_cov_44.7629 40.28652116863788
GeversD_CD_NODE_1220_length_28835_cov_6.62724_fragment_1 GeversD_CD_NODE_2062_length_16149_cov_44.7629 44.08453633141074
GeversD_CD_NODE_2136_length_13647_cov_7.23646 GeversD_CD_NODE_2062_length_16149_cov_44.7629 38.63025741793977
GeversD_CD_NODE_2821_length_12508_cov_5.32715 GeversD_CD_NODE_2062_length_16149_cov_44.7629 25.00894469855296
GeversD_CD_NODE_457_length_33508_cov_10.7172_fragment_1 GeversD_CD_NODE_2062_length_16149_cov_44.7629 47.72660012571301
GeversD_CD_NODE_91_length_132940_cov_28.7749_fragment_1 GeversD_CD_NODE_2062_length_16149_cov_44.7629 40.28652116863788
GeversD_healthy_NODE_34_length_176413_cov_8.35812_fragment_1 GeversD_CD_NODE_2062_length_16149_cov_44.7629 47.72660012571301
IjazUZ_CD_NODE_1749_length_7678_ID_21223 GeversD_CD_NODE_2062_length_16149_cov_44.7629 2.744616695054982
IjazUZ_CD_NODE_190_length_36903_ID_22113_fragment_1 GeversD_CD_NODE_2062_length_16149_cov_44.7629 34.78545990639959
IjazUZ_healthy_NODE_1061_length_6337_ID_58557 GeversD_CD_NODE_2062_length_16149_cov_44.7629 19.963695095408376
IjazUZ_healthy_NODE_714_length_8221_ID_3958 GeversD_CD_NODE_2062_length_16149_cov_44.7629 9.569844211659888
IjazUZ_healthy_NODE_718_length_8208_ID_52332 GeversD_CD_NODE_2062_length_16149_cov_44.7629 21.121479802942222
IjazUZ_healthy_NODE_744_length_17288_ID_90840 GeversD_CD_NODE_2062_length_16149_cov_44.7629 34.81430039224726
GeversD_CD_NODE_3627_length_9594_cov_14.7353 GeversD_CD_NODE_2067_length_9005_cov_7.34916 37.21013972502665
GeversD_CD_NODE_1756_length_18892_cov_6.67176_fragment_1 GeversD_CD_NODE_2069_length_8988_cov_43.1417 1.3454281352015967
GeversD_CD_NODE_3214_length_9579_cov_31.3436 GeversD_CD_NODE_2069_length_8988_cov_43.1417 2.098467290425167
GeversD_CD_NODE_3591_length_12430_cov_57.4931 GeversD_CD_NODE_2069_length_8988_cov_43.1417 1.8353082852862928
GeversD_healthy_NODE_487_length_20043_cov_6.95562 GeversD_CD_NODE_2069_length_8988_cov_43.1417 4.04956992605777
IjazUZ_CD_NODE_55_length_129508_ID_11451_fragment_2 GeversD_CD_NODE_2069_length_8988_cov_43.1417 2.2533280361735644
IjazUZ_healthy_NODE_372_length_20370_ID_29045_fragment_1 GeversD_CD_NODE_2069_length_8988_cov_43.1417 2.098467290425167
GeversD_CD_NODE_100_length_134219_cov_12.3758_fragment_5 GeversD_CD_NODE_206_length_88166_cov_41.3429_fragment_1 8.206131395996415
GeversD_CD_NODE_1042_length_19735_cov_4.1812 GeversD_CD_NODE_206_length_88166_cov_41.3429_fragment_1 42.82853324992252
GeversD_CD_NODE_1042_length_30244_cov_10.3069 GeversD_CD_NODE_206_length_88166_cov_41.3429_fragment_1 6.622648324871725
GeversD_CD_NODE_104_length_77121_cov_5.77822_fragment_1 GeversD_CD_NODE_206_length_88166_cov_41.3429_fragment_1 10.035154561210533
GeversD_CD_NODE_1077_length_29402_cov_9.85743 GeversD_CD_NODE_206_length_88166_cov_41.3429_fragment_1 43.78975798744024
GeversD_CD_NODE_1117_length_20924_cov_4.92463 GeversD_CD_NODE_206_length_88166_cov_41.3429_fragment_1 8.497871702082204
GeversD_CD_NODE_1124_length_28478_cov_6.84129 GeversD_CD_NODE_206_length_88166_cov_41.3429_fragment_1 31.55052776790918
GeversD_CD_NODE_1124_length_32109_cov_77.2881 GeversD_CD_NODE_206_length_88166_cov_41.3429_fragment_1 63.372410175935435
GeversD_CD_NODE_112_length_132011_cov_14.3805_fragment_1 GeversD_CD_NODE_206_length_88166_cov_41.3429_fragment_1 4.570105883050032
GeversD_CD_NODE_1261_length_18490_cov_5.24877 GeversD_CD_NODE_206_length_88166_cov_41.3429_fragment_1 11.620197180779098
GeversD_CD_NODE_1287_length_27724_cov_7.07926 GeversD_CD_NODE_206_length_88166_cov_41.3429_fragment_1 35.14686086034059
GeversD_CD_NODE_134_length_41681_cov_6.38716_fragment_1 GeversD_CD_NODE_206_length_88166_cov_41.3429_fragment_1 17.343486613884227
GeversD_CD_NODE_1372_length_11141_cov_5.40339 GeversD_CD_NODE_206_length_88166_cov_41.3429_fragment_1 4.352395013595417
GeversD_CD_NODE_1397_length_26945_cov_10.363 GeversD_CD_NODE_206_length_88166_cov_41.3429_fragment_1 54.53163226993162
GeversD_CD_NODE_1470_length_29741_cov_13.6334 GeversD_CD_NODE_206_length_88166_cov_41.3429_fragment_1 9.452998254231435
GeversD_CD_NODE_1503_length_11400_cov_4.82186 GeversD_CD_NODE_206_length_88166_cov_41.3429_fragment_1 2.1213753748836224
GeversD_CD_NODE_1508_length_10219_cov_4.80608 GeversD_CD_NODE_206_length_88166_cov_41.3429_fragment_1 7.152987887713093
GeversD_CD_NODE_1567_length_9881_cov_6.51985 GeversD_CD_NODE_206_length_88166_cov_41.3429_fragment_1 13.448790317925134
GeversD_CD_NODE_1634_length_11292_cov_4.35757 GeversD_CD_NODE_206_length_88166_cov_41.3429_fragment_1 7.885683379324676
GeversD_CD_NODE_1698_length_9825_cov_4.56008 GeversD_CD_NODE_206_length_88166_cov_41.3429_fragment_1 2.493087061862721
GeversD_CD_NODE_191_length_63813_cov_7.26536 GeversD_CD_NODE_206_length_88166_cov_41.3429_fragment_1 18.655626514387965
GeversD_CD_NODE_1989_length_5522_cov_7.20999 GeversD_CD_NODE_206_length_88166_cov_41.3429_fragment_1 8.926039451285853
GeversD_CD_NODE_1990_length_16730_cov_9.49823 GeversD_CD_NODE_206_length_88166_cov_41.3429_fragment_1 3.5234685394351546
GeversD_CD_NODE_2032_length_10882_cov_4.21779 GeversD_CD_NODE_206_length_88166_cov_41.3429_fragment_1 9.826476729854846
GeversD_CD_NODE_234_length_88133_cov_13.6844_fragment_1 GeversD_CD_NODE_206_length_88166_cov_41.3429_fragment_1 27.230928941139382
GeversD_CD_NODE_2502_length_15692_cov_7.62691 GeversD_CD_NODE_206_length_88166_cov_41.3429_fragment_1 37.97002146849032
GeversD_CD_NODE_2909_length_15488_cov_4.16614 GeversD_CD_NODE_206_length_88166_cov_41.3429_fragment_1 28.363716934971087
GeversD_CD_NODE_3083_length_10768_cov_7.65659 GeversD_CD_NODE_206_length_88166_cov_41.3429_fragment_1 4.528142722865073
GeversD_CD_NODE_3120_length_12038_cov_6.33639 GeversD_CD_NODE_206_length_88166_cov_41.3429_fragment_1 3.641224311223911
GeversD_CD_NODE_3506_length_8777_cov_4.27207 GeversD_CD_NODE_206_length_88166_cov_41.3429_fragment_1 1.96201163309932
GeversD_CD_NODE_3555_length_12552_cov_3.78323 GeversD_CD_NODE_206_length_88166_cov_41.3429_fragment_1 9.826476729854846
GeversD_CD_NODE_3845_length_8961_cov_4.404 GeversD_CD_NODE_206_length_88166_cov_41.3429_fragment_1 4.352395013595417
GeversD_CD_NODE_384_length_40143_cov_12.3336 GeversD_CD_NODE_206_length_88166_cov_41.3429_fragment_1 14.341636611885068
GeversD_CD_NODE_387_length_45539_cov_34.9129 GeversD_CD_NODE_206_length_88166_cov_41.3429_fragment_1 89.01412918299354
GeversD_CD_NODE_3933_length_8922_cov_6.00744 GeversD_CD_NODE_206_length_88166_cov_41.3429_fragment_1 14.231056307139983
GeversD_CD_NODE_3_length_371451_cov_33.1441_fragment_1 GeversD_CD_NODE_206_length_88166_cov_41.3429_fragment_1 35.43537071944539
GeversD_CD_NODE_423_length_62565_cov_53.2105_fragment_1 GeversD_CD_NODE_206_length_88166_cov_41.3429_fragment_1 32.84983149542967
GeversD_CD_NODE_45_length_158625_cov_47.2747_fragment_1 GeversD_CD_NODE_206_length_88166_cov_41.3429_fragment_1 65.71956027678124
GeversD_CD_NODE_460_length_46125_cov_18.1257_fragment_1 GeversD_CD_NODE_206_length_88166_cov_41.3429_fragment_1 56.36093079668095
GeversD_CD_NODE_468_length_15871_cov_6.09092 GeversD_CD_NODE_206_length_88166_cov_41.3429_fragment_1 37.97002146849032
GeversD_CD_NODE_505_length_44524_cov_28.937 GeversD_CD_NODE_206_length_88166_cov_41.3429_fragment_1 23.166710578741743
GeversD_CD_NODE_5429_length_7054_cov_84.2043 GeversD_CD_NODE_206_length_88166_cov_41.3429_fragment_1 12.979054898542675
GeversD_CD_NODE_545_length_24180_cov_9.90143 GeversD_CD_NODE_206_length_88166_cov_41.3429_fragment_1 23.760207769703424
GeversD_CD_NODE_564_length_20177_cov_6.87099 GeversD_CD_NODE_206_length_88166_cov_41.3429_fragment_1 24.726384101978432
GeversD_CD_NODE_58_length_130811_cov_9.48142_fragment_2 GeversD_CD_NODE_206_length_88166_cov_41.3429_fragment_1 17.496395832104405
GeversD_CD_NODE_596_length_44258_cov_9.04201 GeversD_CD_NODE_206_length_88166_cov_41.3429_fragment_1 4.347118231258789
GeversD_CD_NODE_6206_length_6103_cov_6.70354 GeversD_CD_NODE_206_length_88166_cov_41.3429_fragment_1 2.493087061862721
GeversD_CD_NODE_6661_length_6874_cov_5.52119 GeversD_CD_NODE_206_length_88166_cov_41.3429_fragment_1 2.493087061862721
GeversD_CD_NODE_676_length_41362_cov_18.8383 GeversD_CD_NODE_206_length_88166_cov_41.3429_fragment_1 73.36183444237496
GeversD_CD_NODE_67_length_88823_cov_42.0951_fragment_1 GeversD_CD_NODE_206_length_88166_cov_41.3429_fragment_1 52.44544168712193
GeversD_CD_NODE_680_length_43755_cov_70.2959 GeversD_CD_NODE_206_length_88166_cov_41.3429_fragment_1 20.504520698924992
GeversD_CD_NODE_694_length_20880_cov_6.20783 GeversD_CD_NODE_206_length_88166_cov_41.3429_fragment_1 4.814241402867853
GeversD_CD_NODE_765_length_38695_cov_48.7009 GeversD_CD_NODE_206_length_88166_cov_41.3429_fragment_1 28.80861547200086
GeversD_CD_NODE_784_length_38184_cov_21.9368 GeversD_CD_NODE_206_length_88166_cov_41.3429_fragment_1 78.69977955886756
GeversD_CD_NODE_795_length_35061_cov_4.72636 GeversD_CD_NODE_206_length_88166_cov_41.3429_fragment_1 23.033807389599875
GeversD_CD_NODE_79_length_151985_cov_7.73386_fragment_1 GeversD_CD_NODE_206_length_88166_cov_41.3429_fragment_1 34.70822852390772
GeversD_CD_NODE_85_length_114199_cov_42.3188_fragment_2 GeversD_CD_NODE_206_length_88166_cov_41.3429_fragment_1 23.279043005181496
GeversD_CD_NODE_882_length_20076_cov_5.16887 GeversD_CD_NODE_206_length_88166_cov_41.3429_fragment_1 5.607628846017632
GeversD_CD_NODE_925_length_15607_cov_5.47325_fragment_1 GeversD_CD_NODE_206_length_88166_cov_41.3429_fragment_1 8.528444979683847
GeversD_CD_NODE_934_length_18476_cov_4.38614 GeversD_CD_NODE_206_length_88166_cov_41.3429_fragment_1 47.1805002876212
GeversD_healthy_NODE_1113_length_11388_cov_20.2261 GeversD_CD_NODE_206_length_88166_cov_41.3429_fragment_1 4.528142722865073
GeversD_healthy_NODE_168_length_42480_cov_5.69016 GeversD_CD_NODE_206_length_88166_cov_41.3429_fragment_1 21.4284354091824
GeversD_healthy_NODE_2187_length_9276_cov_7.99046 GeversD_CD_NODE_206_length_88166_cov_41.3429_fragment_1 5.426832040459032
GeversD_healthy_NODE_3522_length_7773_cov_3.727 GeversD_CD_NODE_206_length_88166_cov_41.3429_fragment_1 2.1213753748836224
GeversD_healthy_NODE_434_length_41418_cov_8.7476_fragment_1 GeversD_CD_NODE_206_length_88166_cov_41.3429_fragment_1 20.851608954007563
GeversD_healthy_NODE_510_length_42589_cov_8.97821 GeversD_CD_NODE_206_length_88166_cov_41.3429_fragment_1 92.31302154739946
GeversD_healthy_NODE_521_length_41966_cov_15.5887_fragment_1 GeversD_CD_NODE_206_length_88166_cov_41.3429_fragment_1 10.591978395600606
GeversD_healthy_NODE_561_length_22184_cov_17.5077 GeversD_CD_NODE_206_length_88166_cov_41.3429_fragment_1 44.289755179742514
GeversD_healthy_NODE_980_length_12853_cov_19.945 GeversD_CD_NODE_206_length_88166_cov_41.3429_fragment_1 1.1333834607834943
IjazUZ_CD_NODE_107_length_9141_ID_13897 GeversD_CD_NODE_206_length_88166_cov_41.3429_fragment_1 22.980207455567704
IjazUZ_CD_NODE_17_length_138282_ID_11192_fragment_2 GeversD_CD_NODE_206_length_88166_cov_41.3429_fragment_1 10.76562414393672
IjazUZ_CD_NODE_214_length_32652_ID_17870 GeversD_CD_NODE_206_length_88166_cov_41.3429_fragment_1 9.245216479778207
IjazUZ_CD_NODE_280_length_41751_ID_2615 GeversD_CD_NODE_206_length_88166_cov_41.3429_fragment_1 14.10101510245455
IjazUZ_CD_NODE_42_length_145557_ID_15634_fragment_2 GeversD_CD_NODE_206_length_88166_cov_41.3429_fragment_1 69.9640446226887
IjazUZ_CD_NODE_605_length_17877_ID_16347 GeversD_CD_NODE_206_length_88166_cov_41.3429_fragment_1 16.75228641474598
IjazUZ_healthy_NODE_1540_length_7607_ID_74407 GeversD_CD_NODE_206_length_88166_cov_41.3429_fragment_1 14.231056307139983
IjazUZ_healthy_NODE_1823_length_6773_ID_104309 GeversD_CD_NODE_206_length_88166_cov_41.3429_fragment_1 6.0793574374653305
IjazUZ_healthy_NODE_1954_length_6519_ID_107523 GeversD_CD_NODE_206_length_88166_cov_41.3429_fragment_1 11.364665130568614
IjazUZ_healthy_NODE_2754_length_6819_ID_104258 GeversD_CD_NODE_206_length_88166_cov_41.3429_fragment_1 2.7145986953474894
IjazUZ_healthy_NODE_35_length_78280_ID_8764_fragment_1 GeversD_CD_NODE_206_length_88166_cov_41.3429_fragment_1 23.302622257535354
IjazUZ_healthy_NODE_377_length_20212_ID_116357 GeversD_CD_NODE_206_length_88166_cov_41.3429_fragment_1 25.5827719643913
IjazUZ_healthy_NODE_416_length_24151_ID_41491_fragment_1 GeversD_CD_NODE_206_length_88166_cov_41.3429_fragment_1 23.040155731819073
IjazUZ_healthy_NODE_46_length_57996_ID_106767 GeversD_CD_NODE_206_length_88166_cov_41.3429_fragment_1 4.82478430596053
IjazUZ_healthy_NODE_471_length_11321_ID_72719 GeversD_CD_NODE_206_length_88166_cov_41.3429_fragment_1 1.6818592106965964
IjazUZ_healthy_NODE_598_length_9319_ID_14725 GeversD_CD_NODE_206_length_88166_cov_41.3429_fragment_1 2.2971295278034214
IjazUZ_healthy_NODE_60_length_58440_ID_40577_fragment_1 GeversD_CD_NODE_206_length_88166_cov_41.3429_fragment_1 2.392032952153948
IjazUZ_healthy_NODE_65_length_51077_ID_34216 GeversD_CD_NODE_206_length_88166_cov_41.3429_fragment_1 7.534078466616006
IjazUZ_healthy_NODE_70_length_50268_ID_22298_fragment_2 GeversD_CD_NODE_206_length_88166_cov_41.3429_fragment_1 43.392168445248025
IjazUZ_healthy_NODE_739_length_17356_ID_3261 GeversD_CD_NODE_206_length_88166_cov_41.3429_fragment_1 2.841951200850418
IjazUZ_healthy_NODE_970_length_13889_ID_121289 GeversD_CD_NODE_206_length_88166_cov_41.3429_fragment_1 29.547778705316475
GeversD_CD_NODE_1349_length_12881_cov_11.0324 GeversD_CD_NODE_2071_length_16576_cov_5.60493 20.60666593420012
GeversD_CD_NODE_1494_length_9803_cov_3.66444 GeversD_CD_NODE_2071_length_16576_cov_5.60493 15.96079403602775
GeversD_CD_NODE_162_length_48416_cov_5.78669_fragment_2 GeversD_CD_NODE_2071_length_16576_cov_5.60493 8.572848313965778
GeversD_CD_NODE_1750_length_22230_cov_19.9324 GeversD_CD_NODE_2071_length_16576_cov_5.60493 20.388009621881086
GeversD_CD_NODE_1889_length_19087_cov_28.0414 GeversD_CD_NODE_2071_length_16576_cov_5.60493 11.278493905570784
GeversD_CD_NODE_1913_length_15712_cov_4.52475 GeversD_CD_NODE_2071_length_16576_cov_5.60493 40.90867716748948
GeversD_CD_NODE_200_length_83002_cov_11.1507_fragment_1 GeversD_CD_NODE_2071_length_16576_cov_5.60493 16.185287011366373
GeversD_CD_NODE_224_length_84263_cov_17.634_fragment_1 GeversD_CD_NODE_2071_length_16576_cov_5.60493 41.472678848972556
GeversD_CD_NODE_2957_length_6712_cov_5.76205 GeversD_CD_NODE_2071_length_16576_cov_5.60493 10.651860220070105
GeversD_CD_NODE_310_length_73875_cov_29.8496_fragment_1 GeversD_CD_NODE_2071_length_16576_cov_5.60493 34.64575159336946
GeversD_CD_NODE_320_length_25366_cov_6.34072 GeversD_CD_NODE_2071_length_16576_cov_5.60493 19.69677079539026
GeversD_CD_NODE_384_length_36454_cov_7.13314 GeversD_CD_NODE_2071_length_16576_cov_5.60493 5.810342091757438
GeversD_CD_NODE_435_length_25591_cov_6.35021 GeversD_CD_NODE_2071_length_16576_cov_5.60493 39.92902201803936
GeversD_CD_NODE_6025_length_5378_cov_4.40109 GeversD_CD_NODE_2071_length_16576_cov_5.60493 18.128459917225758
GeversD_CD_NODE_683_length_13068_cov_6.10167 GeversD_CD_NODE_2071_length_16576_cov_5.60493 44.93608443992292
GeversD_CD_NODE_738_length_27491_cov_13.8875 GeversD_CD_NODE_2071_length_16576_cov_5.60493 1.6833755742230236
GeversD_CD_NODE_808_length_41700_cov_16.7036 GeversD_CD_NODE_2071_length_16576_cov_5.60493 6.065713589767991
GeversD_CD_NODE_810_length_38808_cov_23.3879 GeversD_CD_NODE_2071_length_16576_cov_5.60493 8.513839144809541
GeversD_CD_NODE_813_length_43211_cov_9.97194 GeversD_CD_NODE_2071_length_16576_cov_5.60493 17.496395832104405
GeversD_CD_NODE_933_length_42606_cov_8.80912 GeversD_CD_NODE_2071_length_16576_cov_5.60493 14.686934063311366
GeversD_CD_NODE_947_length_27403_cov_75.0475 GeversD_CD_NODE_2071_length_16576_cov_5.60493 20.20445685407468
GeversD_CD_NODE_99_length_137197_cov_8.75596_fragment_1 GeversD_CD_NODE_2071_length_16576_cov_5.60493 16.873391279081645
GeversD_healthy_NODE_523_length_36298_cov_45.3081 GeversD_CD_NODE_2071_length_16576_cov_5.60493 8.886510741902168
GeversD_healthy_NODE_960_length_20882_cov_91.6319 GeversD_CD_NODE_2071_length_16576_cov_5.60493 2.374634992148379
IjazUZ_CD_NODE_168_length_61608_ID_3056_fragment_1 GeversD_CD_NODE_2071_length_16576_cov_5.60493 8.343421387741284
IjazUZ_CD_NODE_219_length_27350_ID_35303 GeversD_CD_NODE_2071_length_16576_cov_5.60493 49.073154536047994
IjazUZ_CD_NODE_2365_length_6107_ID_27464 GeversD_CD_NODE_2071_length_16576_cov_5.60493 17.651444513905705
IjazUZ_CD_NODE_320_length_24760_ID_37649_fragment_1 GeversD_CD_NODE_2071_length_16576_cov_5.60493 16.537818725811512
IjazUZ_CD_NODE_375_length_21622_ID_31912 GeversD_CD_NODE_2071_length_16576_cov_5.60493 24.91951798944651
IjazUZ_CD_NODE_433_length_21663_ID_6041 GeversD_CD_NODE_2071_length_16576_cov_5.60493 18.964880061658473
IjazUZ_CD_NODE_48_length_65141_ID_5597_fragment_2 GeversD_CD_NODE_2071_length_16576_cov_5.60493 17.042415125309304
IjazUZ_healthy_NODE_2102_length_7284_ID_22234 GeversD_CD_NODE_2071_length_16576_cov_5.60493 3.7049047099435723
IjazUZ_healthy_NODE_215_length_25098_ID_28474 GeversD_CD_NODE_2071_length_16576_cov_5.60493 15.261671329294682
IjazUZ_healthy_NODE_2733_length_6863_ID_7458 GeversD_CD_NODE_2071_length_16576_cov_5.60493 3.545328437781733
IjazUZ_healthy_NODE_546_length_13737_ID_49044 GeversD_CD_NODE_2071_length_16576_cov_5.60493 24.027300027059848
IjazUZ_healthy_NODE_591_length_16763_ID_52897 GeversD_CD_NODE_2071_length_16576_cov_5.60493 22.864072724655504
IjazUZ_healthy_NODE_603_length_16144_ID_64381 GeversD_CD_NODE_2071_length_16576_cov_5.60493 27.046862259742113
IjazUZ_healthy_NODE_63_length_56183_ID_54783 GeversD_CD_NODE_2071_length_16576_cov_5.60493 7.699161331656609
GeversD_CD_NODE_1521_length_23992_cov_8.98417 GeversD_CD_NODE_2073_length_10438_cov_5.05567 1.1059196740792396
GeversD_CD_NODE_1608_length_22576_cov_14.2196_fragment_1 GeversD_CD_NODE_2073_length_10438_cov_5.05567 20.978207839657948
GeversD_CD_NODE_1947_length_11351_cov_22.8755 GeversD_CD_NODE_2073_length_10438_cov_5.05567 2.429378081533261
GeversD_CD_NODE_2332_length_19362_cov_17.6668_fragment_1 GeversD_CD_NODE_2073_length_10438_cov_5.05567 20.075125866437265
GeversD_CD_NODE_2553_length_15423_cov_113.335 GeversD_CD_NODE_2073_length_10438_cov_5.05567 1.792727713405573
GeversD_CD_NODE_3449_length_9621_cov_5.16088 GeversD_CD_NODE_2073_length_10438_cov_5.05567 2.605434995909717
GeversD_CD_NODE_3993_length_9892_cov_24.9253 GeversD_CD_NODE_2073_length_10438_cov_5.05567 20.075125866437265
GeversD_CD_NODE_538_length_24517_cov_8.93418 GeversD_CD_NODE_2073_length_10438_cov_5.05567 1.5214232268309305
IjazUZ_CD_NODE_1155_length_7405_ID_5370 GeversD_CD_NODE_2073_length_10438_cov_5.05567 16.60326712731411
IjazUZ_CD_NODE_12_length_98100_ID_12890_fragment_2 GeversD_CD_NODE_2073_length_10438_cov_5.05567 2.8095206342536043
IjazUZ_CD_NODE_1394_length_5514_ID_10106 GeversD_CD_NODE_2073_length_10438_cov_5.05567 12.404408515854126
IjazUZ_healthy_NODE_1603_length_9254_ID_42539 GeversD_CD_NODE_2073_length_10438_cov_5.05567 20.978207839657948
IjazUZ_healthy_NODE_225_length_23926_ID_29290 GeversD_CD_NODE_2073_length_10438_cov_5.05567 14.66965708289828
IjazUZ_healthy_NODE_3521_length_5562_ID_82863 GeversD_CD_NODE_2073_length_10438_cov_5.05567 3.751425656799964
IjazUZ_healthy_NODE_742_length_7174_ID_20442 GeversD_CD_NODE_2073_length_10438_cov_5.05567 12.404408515854126
IjazUZ_healthy_NODE_837_length_9102_ID_19076 GeversD_CD_NODE_2073_length_10438_cov_5.05567 20.978207839657948
GeversD_CD_NODE_1234_length_9442_cov_4.01353 GeversD_CD_NODE_2073_length_16074_cov_4.90536 3.231619243795678
GeversD_CD_NODE_1369_length_23820_cov_11.448 GeversD_CD_NODE_2073_length_16074_cov_4.90536 14.209391247599129
GeversD_CD_NODE_1665_length_13546_cov_4.26803 GeversD_CD_NODE_2073_length_16074_cov_4.90536 3.115230920389455
GeversD_CD_NODE_1875_length_17778_cov_7.15116 GeversD_CD_NODE_2073_length_16074_cov_4.90536 28.198913852656567
GeversD_CD_NODE_1974_length_9637_cov_3.67439 GeversD_CD_NODE_2073_length_16074_cov_4.90536 30.38205234970706
GeversD_CD_NODE_2536_length_15299_cov_8.22081 GeversD_CD_NODE_2073_length_16074_cov_4.90536 3.0062036974369244
GeversD_CD_NODE_2552_length_17642_cov_5.34645 GeversD_CD_NODE_2073_length_16074_cov_4.90536 3.115230920389455
GeversD_CD_NODE_390_length_67766_cov_59.162_fragment_1 GeversD_CD_NODE_2073_length_16074_cov_4.90536 6.106284661244069
GeversD_CD_NODE_4825_length_8990_cov_4.57795 GeversD_CD_NODE_2073_length_16074_cov_4.90536 25.965846562124476
GeversD_CD_NODE_824_length_36351_cov_8.64269_fragment_1 GeversD_CD_NODE_2073_length_16074_cov_4.90536 1.029421061249784
GeversD_CD_NODE_985_length_33039_cov_6.88212 GeversD_CD_NODE_2073_length_16074_cov_4.90536 14.42901250480234
GeversD_healthy_NODE_466_length_39253_cov_67.0879 GeversD_CD_NODE_2073_length_16074_cov_4.90536 1.5792462823006685
GeversD_healthy_NODE_681_length_28710_cov_8.74737 GeversD_CD_NODE_2073_length_16074_cov_4.90536 6.952102396848438
IjazUZ_CD_NODE_174_length_6556_ID_14015 GeversD_CD_NODE_2073_length_16074_cov_4.90536 4.946567409805273
IjazUZ_healthy_NODE_2445_length_5567_ID_3168 GeversD_CD_NODE_2073_length_16074_cov_4.90536 1.297130334281845
IjazUZ_healthy_NODE_2580_length_5382_ID_65817 GeversD_CD_NODE_2073_length_16074_cov_4.90536 7.298197772200326
GeversD_CD_NODE_283_length_75019_cov_21.4349_fragment_1 GeversD_CD_NODE_2074_length_16039_cov_21.5992 46.07032021040862
GeversD_CD_NODE_32_length_198322_cov_22.83_fragment_2 GeversD_CD_NODE_2074_length_16039_cov_21.5992 5.6361479206153176
GeversD_CD_NODE_764_length_44085_cov_7.92021_fragment_1 GeversD_CD_NODE_2074_length_16039_cov_21.5992 28.39424665989757
IjazUZ_CD_NODE_101_length_84141_ID_14885_fragment_2 GeversD_CD_NODE_2074_length_16039_cov_21.5992 14.755509726009748
IjazUZ_CD_NODE_237_length_15188_ID_17127 GeversD_CD_NODE_2074_length_16039_cov_21.5992 6.485742416136278
IjazUZ_healthy_NODE_102_length_43121_ID_71827_fragment_1 GeversD_CD_NODE_2074_length_16039_cov_21.5992 2.8068658375185214
IjazUZ_healthy_NODE_123_length_36317_ID_59100 GeversD_CD_NODE_2074_length_16039_cov_21.5992 3.2311386921125083
IjazUZ_healthy_NODE_6_length_138623_ID_74691_fragment_1 GeversD_CD_NODE_2074_length_16039_cov_21.5992 5.956077454819558
GeversD_CD_NODE_1098_length_28296_cov_18.5105 GeversD_CD_NODE_2074_length_5672_cov_3.87805 16.520539092381874
GeversD_CD_NODE_1238_length_14084_cov_4.20928 GeversD_CD_NODE_2074_length_5672_cov_3.87805 19.615318468785023
GeversD_CD_NODE_1515_length_25320_cov_5.34467 GeversD_CD_NODE_2074_length_5672_cov_3.87805 6.176047114715375
GeversD_CD_NODE_223_length_58212_cov_7.00328 GeversD_CD_NODE_2074_length_5672_cov_3.87805 13.362757062815596
GeversD_CD_NODE_298_length_85065_cov_39.8594_fragment_1 GeversD_CD_NODE_2074_length_5672_cov_3.87805 13.362757062815596
GeversD_CD_NODE_3303_length_10041_cov_7.08943 GeversD_CD_NODE_2074_length_5672_cov_3.87805 4.368252296390614
GeversD_CD_NODE_5648_length_8105_cov_4.47801 GeversD_CD_NODE_2074_length_5672_cov_3.87805 1.8053587992900946
GeversD_CD_NODE_607_length_38364_cov_7.95795_fragment_1 GeversD_CD_NODE_2074_length_5672_cov_3.87805 16.414751657035463
GeversD_CD_NODE_666_length_41701_cov_5.79343 GeversD_CD_NODE_2074_length_5672_cov_3.87805 14.783636863946946
GeversD_CD_NODE_744_length_18131_cov_9.22865 GeversD_CD_NODE_2074_length_5672_cov_3.87805 3.9070050047152582
IjazUZ_CD_NODE_125_length_39151_ID_7065 GeversD_CD_NODE_2074_length_5672_cov_3.87805 14.472778726101684
IjazUZ_healthy_NODE_1497_length_10483_ID_28000 GeversD_CD_NODE_2074_length_5672_cov_3.87805 1.2748951421280088
IjazUZ_healthy_NODE_2061_length_7948_ID_52639 GeversD_CD_NODE_2074_length_5672_cov_3.87805 12.762722306258791
IjazUZ_healthy_NODE_2733_length_6863_ID_7458 GeversD_CD_NODE_2074_length_5672_cov_3.87805 1.566572879283469
GeversD_CD_NODE_1010_length_31215_cov_45.5365 GeversD_CD_NODE_2076_length_19130_cov_8.96666_fragment_1 4.69449726966909
GeversD_CD_NODE_108_length_114295_cov_41.1256_fragment_1 GeversD_CD_NODE_2076_length_19130_cov_8.96666_fragment_1 7.3822559903701
GeversD_CD_NODE_1143_length_15572_cov_12.9324 GeversD_CD_NODE_2076_length_19130_cov_8.96666_fragment_1 40.677779638570975
GeversD_CD_NODE_1183_length_26332_cov_9.18583 GeversD_CD_NODE_2076_length_19130_cov_8.96666_fragment_1 18.091445506209652
GeversD_CD_NODE_1233_length_23645_cov_6.36982 GeversD_CD_NODE_2076_length_19130_cov_8.96666_fragment_1 2.731155505239445
GeversD_CD_NODE_1458_length_14697_cov_4.1605 GeversD_CD_NODE_2076_length_19130_cov_8.96666_fragment_1 7.035598200199677
GeversD_CD_NODE_1640_length_27130_cov_7.02748_fragment_1 GeversD_CD_NODE_2076_length_19130_cov_8.96666_fragment_1 31.65920380842539
GeversD_CD_NODE_179_length_88400_cov_23.2946_fragment_2 GeversD_CD_NODE_2076_length_19130_cov_8.96666_fragment_1 23.311464023459592
GeversD_CD_NODE_198_length_30165_cov_12.9486 GeversD_CD_NODE_2076_length_19130_cov_8.96666_fragment_1 17.133564226364584
GeversD_CD_NODE_21_length_147755_cov_7.4978_fragment_1 GeversD_CD_NODE_2076_length_19130_cov_8.96666_fragment_1 7.3822559903701
GeversD_CD_NODE_2304_length_12468_cov_54.4652 GeversD_CD_NODE_2076_length_19130_cov_8.96666_fragment_1 3.2647509717673318
GeversD_CD_NODE_238_length_87700_cov_11.6369_fragment_2 GeversD_CD_NODE_2076_length_19130_cov_8.96666_fragment_1 9.10414514807686
GeversD_CD_NODE_2402_length_6524_cov_4.1062 GeversD_CD_NODE_2076_length_19130_cov_8.96666_fragment_1 21.84562083807588
GeversD_CD_NODE_2675_length_6925_cov_25.2028 GeversD_CD_NODE_2076_length_19130_cov_8.96666_fragment_1 1.3650236864548946
GeversD_CD_NODE_2686_length_12406_cov_16.9856 GeversD_CD_NODE_2076_length_19130_cov_8.96666_fragment_1 40.677779638570975
GeversD_CD_NODE_275_length_87663_cov_25.2982_fragment_1 GeversD_CD_NODE_2076_length_19130_cov_8.96666_fragment_1 1.7926016152853093
GeversD_CD_NODE_283_length_59982_cov_23.1295_fragment_1 GeversD_CD_NODE_2076_length_19130_cov_8.96666_fragment_1 1.6117860537480118
GeversD_CD_NODE_3029_length_13017_cov_42.8593 GeversD_CD_NODE_2076_length_19130_cov_8.96666_fragment_1 40.677779638570975
GeversD_CD_NODE_3198_length_13702_cov_39.2255 GeversD_CD_NODE_2076_length_19130_cov_8.96666_fragment_1 29.91111654263777
GeversD_CD_NODE_3246_length_10472_cov_6.54017 GeversD_CD_NODE_2076_length_19130_cov_8.96666_fragment_1 19.151243608880772
GeversD_CD_NODE_3_length_333058_cov_13.9327_fragment_4 GeversD_CD_NODE_2076_length_19130_cov_8.96666_fragment_1 7.323012686989476
GeversD_CD_NODE_4813_length_7565_cov_5.31811 GeversD_CD_NODE_2076_length_19130_cov_8.96666_fragment_1 25.676475189100373
GeversD_CD_NODE_507_length_17820_cov_7.38317 GeversD_CD_NODE_2076_length_19130_cov_8.96666_fragment_1 45.64282825368424
GeversD_CD_NODE_520_length_60655_cov_14.3775_fragment_1 GeversD_CD_NODE_2076_length_19130_cov_8.96666_fragment_1 7.098700927559393
GeversD_CD_NODE_5238_length_8094_cov_6.58378 GeversD_CD_NODE_2076_length_19130_cov_8.96666_fragment_1 8.010857194282341
GeversD_CD_NODE_653_length_22164_cov_24.6667 GeversD_CD_NODE_2076_length_19130_cov_8.96666_fragment_1 39.075753670357685
GeversD_CD_NODE_685_length_26384_cov_5.06662 GeversD_CD_NODE_2076_length_19130_cov_8.96666_fragment_1 29.075624126028465
GeversD_CD_NODE_694_length_43222_cov_54.5613_fragment_1 GeversD_CD_NODE_2076_length_19130_cov_8.96666_fragment_1 1.8705782993422746
GeversD_CD_NODE_863_length_10841_cov_5.95605 GeversD_CD_NODE_2076_length_19130_cov_8.96666_fragment_1 29.5742671710507
GeversD_CD_NODE_907_length_34355_cov_51.1209 GeversD_CD_NODE_2076_length_19130_cov_8.96666_fragment_1 1.8311503874566908
GeversD_CD_NODE_958_length_21493_cov_24.5096 GeversD_CD_NODE_2076_length_19130_cov_8.96666_fragment_1 33.509796480961036
GeversD_CD_NODE_977_length_32182_cov_90.2838 GeversD_CD_NODE_2076_length_19130_cov_8.96666_fragment_1 1.6818592106965964
GeversD_healthy_NODE_1021_length_12436_cov_7.09749 GeversD_CD_NODE_2076_length_19130_cov_8.96666_fragment_1 35.666105501850424
GeversD_healthy_NODE_725_length_17235_cov_19.1065 GeversD_CD_NODE_2076_length_19130_cov_8.96666_fragment_1 39.802735386614174
IjazUZ_CD_NODE_447_length_16302_ID_9737 GeversD_CD_NODE_2076_length_19130_cov_8.96666_fragment_1 6.884406859849876
IjazUZ_CD_NODE_587_length_17700_ID_29496 GeversD_CD_NODE_2076_length_19130_cov_8.96666_fragment_1 30.416232933251294
IjazUZ_healthy_NODE_2112_length_5442_ID_32679 GeversD_CD_NODE_2076_length_19130_cov_8.96666_fragment_1 14.351021076846386
GeversD_CD_NODE_1204_length_17395_cov_11.9295 GeversD_CD_NODE_2078_length_10683_cov_21.2914 10.797948995131055
GeversD_CD_NODE_121_length_108892_cov_45.0932_fragment_1 GeversD_CD_NODE_2078_length_10683_cov_21.2914 7.643451505954714
GeversD_CD_NODE_2008_length_22494_cov_19.0084 GeversD_CD_NODE_2078_length_10683_cov_21.2914 10.13831051191336
GeversD_CD_NODE_2042_length_19068_cov_39.9927 GeversD_CD_NODE_2078_length_10683_cov_21.2914 10.513596783180493
GeversD_CD_NODE_277_length_43232_cov_6.5106 GeversD_CD_NODE_2078_length_10683_cov_21.2914 7.975591252778167
GeversD_CD_NODE_4008_length_8622_cov_5.67492 GeversD_CD_NODE_2078_length_10683_cov_21.2914 27.635516581412304
GeversD_CD_NODE_58_length_127941_cov_97.1217_fragment_2 GeversD_CD_NODE_2078_length_10683_cov_21.2914 4.790904035414635
GeversD_CD_NODE_653_length_21968_cov_86.4652 GeversD_CD_NODE_2078_length_10683_cov_21.2914 10.651860220070105
GeversD_CD_NODE_669_length_13184_cov_4.92437 GeversD_CD_NODE_2078_length_10683_cov_21.2914 12.151540673825007
GeversD_CD_NODE_786_length_35276_cov_12.2315 GeversD_CD_NODE_2078_length_10683_cov_21.2914 22.842952909505915
IjazUZ_healthy_NODE_919_length_11505_ID_50211 GeversD_CD_NODE_2078_length_10683_cov_21.2914 13.063720898297866
GeversD_CD_NODE_1020_length_30910_cov_38.8621 GeversD_CD_NODE_207_length_59739_cov_14.6147 1.104159643132296
GeversD_CD_NODE_103_length_72763_cov_26.9053_fragment_1 GeversD_CD_NODE_207_length_59739_cov_14.6147 15.160973660725926
GeversD_CD_NODE_1097_length_24322_cov_33.228 GeversD_CD_NODE_207_length_59739_cov_14.6147 11.946593953528154
GeversD_CD_NODE_1101_length_16095_cov_5.36764 GeversD_CD_NODE_207_length_59739_cov_14.6147 26.480154771096245
GeversD_CD_NODE_1149_length_23567_cov_15.6344 GeversD_CD_NODE_207_length_59739_cov_14.6147 11.946593953528154
GeversD_CD_NODE_1195_length_7780_cov_10.4513 GeversD_CD_NODE_207_length_59739_cov_14.6147 24.372898080652142
GeversD_CD_NODE_11_length_312570_cov_38.9457_fragment_2 GeversD_CD_NODE_207_length_59739_cov_14.6147 24.336675913638448
GeversD_CD_NODE_127_length_59409_cov_16.3628 GeversD_CD_NODE_207_length_59739_cov_14.6147 28.30786031110855
GeversD_CD_NODE_1299_length_16255_cov_30.7201 GeversD_CD_NODE_207_length_59739_cov_14.6147 51.99732153232594
GeversD_CD_NODE_1377_length_27314_cov_9.45372 GeversD_CD_NODE_207_length_59739_cov_14.6147 60.75503487633568
GeversD_CD_NODE_1539_length_18950_cov_9.63768 GeversD_CD_NODE_207_length_59739_cov_14.6147 15.473887540864137
GeversD_CD_NODE_1730_length_5857_cov_10.2952 GeversD_CD_NODE_207_length_59739_cov_14.6147 17.3058442358103
GeversD_CD_NODE_1736_length_12527_cov_29.1147 GeversD_CD_NODE_207_length_59739_cov_14.6147 11.46337677942542
GeversD_CD_NODE_17_length_213049_cov_40.6616_fragment_2 GeversD_CD_NODE_207_length_59739_cov_14.6147 31.54314985922457
GeversD_CD_NODE_182_length_66648_cov_8.15856 GeversD_CD_NODE_207_length_59739_cov_14.6147 1.6087016740415558
GeversD_CD_NODE_1852_length_19418_cov_11.1938 GeversD_CD_NODE_207_length_59739_cov_14.6147 31.31331191469669
GeversD_CD_NODE_1909_length_5354_cov_10.9538 GeversD_CD_NODE_207_length_59739_cov_14.6147 17.3058442358103
GeversD_CD_NODE_203_length_60749_cov_138.973 GeversD_CD_NODE_207_length_59739_cov_14.6147 2.023093382784821
GeversD_CD_NODE_212_length_89535_cov_15.4945_fragment_1 GeversD_CD_NODE_207_length_59739_cov_14.6147 6.963334423551001
GeversD_CD_NODE_216_length_74365_cov_12.147 GeversD_CD_NODE_207_length_59739_cov_14.6147 6.697231726423442
GeversD_CD_NODE_2268_length_9834_cov_29.9952 GeversD_CD_NODE_207_length_59739_cov_14.6147 24.432208761449555
GeversD_CD_NODE_241_length_61611_cov_14.0882 GeversD_CD_NODE_207_length_59739_cov_14.6147 222.4943368686092
GeversD_CD_NODE_2521_length_15554_cov_9.77457 GeversD_CD_NODE_207_length_59739_cov_14.6147 51.99732153232594
GeversD_CD_NODE_2525_length_11282_cov_45.9134 GeversD_CD_NODE_207_length_59739_cov_14.6147 31.064380198234005
GeversD_CD_NODE_2584_length_8708_cov_4.84861 GeversD_CD_NODE_207_length_59739_cov_14.6147 6.791928992186516
GeversD_CD_NODE_2615_length_15043_cov_9.67214 GeversD_CD_NODE_207_length_59739_cov_14.6147 58.69107422917977
GeversD_CD_NODE_2653_length_8523_cov_31.0732 GeversD_CD_NODE_207_length_59739_cov_14.6147 31.735866286351943
GeversD_CD_NODE_296_length_44801_cov_41.1784 GeversD_CD_NODE_207_length_59739_cov_14.6147 3.3416810846881537
GeversD_CD_NODE_298_length_85065_cov_39.8594_fragment_1 GeversD_CD_NODE_207_length_59739_cov_14.6147 5.793050588408497
GeversD_CD_NODE_317_length_51342_cov_35.5125_fragment_1 GeversD_CD_NODE_207_length_59739_cov_14.6147 39.38284292805773
GeversD_CD_NODE_3208_length_7109_cov_3.22895 GeversD_CD_NODE_207_length_59739_cov_14.6147 6.450205476955765
GeversD_CD_NODE_3393_length_10317_cov_7.03791 GeversD_CD_NODE_207_length_59739_cov_14.6147 31.064380198234005
GeversD_CD_NODE_3790_length_8050_cov_14.6989 GeversD_CD_NODE_207_length_59739_cov_14.6147 29.64478667331076
GeversD_CD_NODE_389_length_64929_cov_20.1417 GeversD_CD_NODE_207_length_59739_cov_14.6147 14.947955034212661
GeversD_CD_NODE_394_length_60590_cov_10.3729 GeversD_CD_NODE_207_length_59739_cov_14.6147 15.457403957771547
GeversD_CD_NODE_4150_length_7368_cov_5.26856 GeversD_CD_NODE_207_length_59739_cov_14.6147 11.096108836786552
GeversD_CD_NODE_461_length_27587_cov_10.0594 GeversD_CD_NODE_207_length_59739_cov_14.6147 25.003841139497048
GeversD_CD_NODE_462_length_55130_cov_8.02611 GeversD_CD_NODE_207_length_59739_cov_14.6147 19.936745326550575
GeversD_CD_NODE_471_length_57462_cov_12.3651 GeversD_CD_NODE_207_length_59739_cov_14.6147 60.64754296815304
GeversD_CD_NODE_474_length_15727_cov_11.2243 GeversD_CD_NODE_207_length_59739_cov_14.6147 61.81394045738984
GeversD_CD_NODE_524_length_34929_cov_5.31574 GeversD_CD_NODE_207_length_59739_cov_14.6147 132.69928775210664
GeversD_CD_NODE_55_length_151213_cov_62.5845_fragment_1 GeversD_CD_NODE_207_length_59739_cov_14.6147 5.254788163243506
GeversD_CD_NODE_56_length_86524_cov_19.9042_fragment_1 GeversD_CD_NODE_207_length_59739_cov_14.6147 15.018117175244168
GeversD_CD_NODE_5829_length_7854_cov_4.4121 GeversD_CD_NODE_207_length_59739_cov_14.6147 3.991650432504934
GeversD_CD_NODE_582_length_32173_cov_27.1659 GeversD_CD_NODE_207_length_59739_cov_14.6147 18.075826703155066
GeversD_CD_NODE_5895_length_7779_cov_4.15044 GeversD_CD_NODE_207_length_59739_cov_14.6147 11.877641283671142
GeversD_CD_NODE_599_length_45993_cov_18.9833_fragment_1 GeversD_CD_NODE_207_length_59739_cov_14.6147 110.48671254186738
GeversD_CD_NODE_60_length_140156_cov_68.5654_fragment_2 GeversD_CD_NODE_207_length_59739_cov_14.6147 24.336675913638448
GeversD_CD_NODE_61_length_160041_cov_60.7156_fragment_2 GeversD_CD_NODE_207_length_59739_cov_14.6147 4.568654819394719
GeversD_CD_NODE_629_length_46760_cov_11.6278_fragment_1 GeversD_CD_NODE_207_length_59739_cov_14.6147 21.93461092727616
GeversD_CD_NODE_630_length_46808_cov_37.8586 GeversD_CD_NODE_207_length_59739_cov_14.6147 6.477831099400482
GeversD_CD_NODE_646_length_45316_cov_49.07 GeversD_CD_NODE_207_length_59739_cov_14.6147 163.7392575721903
GeversD_CD_NODE_72_length_143532_cov_15.8045_fragment_1 GeversD_CD_NODE_207_length_59739_cov_14.6147 22.403589850459415
GeversD_CD_NODE_741_length_22185_cov_6.29489_fragment_1 GeversD_CD_NODE_207_length_59739_cov_14.6147 16.95311350364749
GeversD_CD_NODE_750_length_21934_cov_5.83217 GeversD_CD_NODE_207_length_59739_cov_14.6147 23.470759367068556
GeversD_CD_NODE_75_length_143648_cov_22.8331_fragment_2 GeversD_CD_NODE_207_length_59739_cov_14.6147 211.03142115374152
GeversD_CD_NODE_8371_length_5486_cov_4.4815 GeversD_CD_NODE_207_length_59739_cov_14.6147 1.1588223825069557
GeversD_CD_NODE_846_length_32791_cov_5.39125 GeversD_CD_NODE_207_length_59739_cov_14.6147 55.066713633328504
GeversD_CD_NODE_84_length_66234_cov_8.07197 GeversD_CD_NODE_207_length_59739_cov_14.6147 14.947955034212661
GeversD_CD_NODE_85_length_67115_cov_8.56531 GeversD_CD_NODE_207_length_59739_cov_14.6147 229.52583046458452
GeversD_CD_NODE_885_length_31770_cov_15.562 GeversD_CD_NODE_207_length_59739_cov_14.6147 81.76535789664665
GeversD_healthy_NODE_1792_length_15064_cov_5.65814 GeversD_CD_NODE_207_length_59739_cov_14.6147 21.294303692623497
GeversD_healthy_NODE_1991_length_13657_cov_5.32826 GeversD_CD_NODE_207_length_59739_cov_14.6147 2.842780541336796
GeversD_healthy_NODE_2091_length_13037_cov_5.34841 GeversD_CD_NODE_207_length_59739_cov_14.6147 26.28249416554288
GeversD_healthy_NODE_344_length_55758_cov_7.34285_fragment_1 GeversD_CD_NODE_207_length_59739_cov_14.6147 2.692704655332439
GeversD_healthy_NODE_4291_length_6463_cov_5.82631 GeversD_CD_NODE_207_length_59739_cov_14.6147 18.22916172898726
GeversD_healthy_NODE_7_length_329728_cov_44.1923_fragment_3 GeversD_CD_NODE_207_length_59739_cov_14.6147 5.296830520351789
IjazUZ_CD_NODE_165_length_38158_ID_4366_fragment_1 GeversD_CD_NODE_207_length_59739_cov_14.6147 14.965549983833451
IjazUZ_CD_NODE_18_length_135864_ID_30881_fragment_1 GeversD_CD_NODE_207_length_59739_cov_14.6147 7.009369162199532
IjazUZ_CD_NODE_419_length_16851_ID_29470 GeversD_CD_NODE_207_length_59739_cov_14.6147 5.903619127156882
IjazUZ_healthy_NODE_565_length_18125_ID_92184 GeversD_CD_NODE_207_length_59739_cov_14.6147 1.6780187726129858
GeversD_CD_NODE_100_length_134219_cov_12.3758_fragment_1 GeversD_CD_NODE_207_length_76789_cov_9.82971_fragment_1 26.185936561459343
GeversD_CD_NODE_1094_length_18793_cov_4.91584 GeversD_CD_NODE_207_length_76789_cov_9.82971_fragment_1 3.2597106402185476
GeversD_CD_NODE_1108_length_32581_cov_10.3416 GeversD_CD_NODE_207_length_76789_cov_9.82971_fragment_1 23.806710569925787
GeversD_CD_NODE_1227_length_8443_cov_5.08393 GeversD_CD_NODE_207_length_76789_cov_9.82971_fragment_1 1.1616906954893667
GeversD_CD_NODE_1251_length_28359_cov_18.7837 GeversD_CD_NODE_207_length_76789_cov_9.82971_fragment_1 48.31826885547312
GeversD_CD_NODE_1331_length_23259_cov_17.6809 GeversD_CD_NODE_207_length_76789_cov_9.82971_fragment_1 40.80871503097913
GeversD_CD_NODE_1334_length_28021_cov_46.9959 GeversD_CD_NODE_207_length_76789_cov_9.82971_fragment_1 38.021789302220796
GeversD_CD_NODE_1348_length_26747_cov_6.70328 GeversD_CD_NODE_207_length_76789_cov_9.82971_fragment_1 42.28801131150372
GeversD_CD_NODE_1372_length_15362_cov_4.66094 GeversD_CD_NODE_207_length_76789_cov_9.82971_fragment_1 5.203967676855156
GeversD_CD_NODE_1390_length_15200_cov_8.99459 GeversD_CD_NODE_207_length_76789_cov_9.82971_fragment_1 1.012258365144187
GeversD_CD_NODE_144_length_115189_cov_16.6593_fragment_1 GeversD_CD_NODE_207_length_76789_cov_9.82971_fragment_1 62.8353448819447
GeversD_CD_NODE_144_length_76484_cov_36.2989_fragment_1 GeversD_CD_NODE_207_length_76789_cov_9.82971_fragment_1 21.77284426221621
GeversD_CD_NODE_1517_length_5909_cov_5.28391 GeversD_CD_NODE_207_length_76789_cov_9.82971_fragment_1 28.273134190594256
GeversD_CD_NODE_1573_length_24268_cov_54.5981 GeversD_CD_NODE_207_length_76789_cov_9.82971_fragment_1 5.691433286144256
GeversD_CD_NODE_157_length_61761_cov_12.9628 GeversD_CD_NODE_207_length_76789_cov_9.82971_fragment_1 68.21416385810565
GeversD_CD_NODE_1604_length_7044_cov_4.00858 GeversD_CD_NODE_207_length_76789_cov_9.82971_fragment_1 8.264688148693807
GeversD_CD_NODE_1606_length_12108_cov_15.7338 GeversD_CD_NODE_207_length_76789_cov_9.82971_fragment_1 8.681109198127366
GeversD_CD_NODE_1650_length_6832_cov_3.99056 GeversD_CD_NODE_207_length_76789_cov_9.82971_fragment_1 3.4867984733582604
GeversD_CD_NODE_167_length_58460_cov_8.7617_fragment_1 GeversD_CD_NODE_207_length_76789_cov_9.82971_fragment_1 56.579973565451915
GeversD_CD_NODE_175_length_73954_cov_15.2841_fragment_1 GeversD_CD_NODE_207_length_76789_cov_9.82971_fragment_1 76.56365076169612
GeversD_CD_NODE_1801_length_21446_cov_5.53551 GeversD_CD_NODE_207_length_76789_cov_9.82971_fragment_1 22.89131651356918
GeversD_CD_NODE_1821_length_12158_cov_4.98744 GeversD_CD_NODE_207_length_76789_cov_9.82971_fragment_1 32.473443051443326
GeversD_CD_NODE_195_length_84668_cov_8.5223 GeversD_CD_NODE_207_length_76789_cov_9.82971_fragment_1 254.7285043037138
GeversD_CD_NODE_2093_length_10314_cov_5.33463 GeversD_CD_NODE_207_length_76789_cov_9.82971_fragment_1 40.77394483808894
GeversD_CD_NODE_2197_length_17850_cov_5.80427 GeversD_CD_NODE_207_length_76789_cov_9.82971_fragment_1 14.01004105663279
GeversD_CD_NODE_225_length_63965_cov_24.9134 GeversD_CD_NODE_207_length_76789_cov_9.82971_fragment_1 43.98229767653891
GeversD_CD_NODE_2265_length_9305_cov_5.21924 GeversD_CD_NODE_207_length_76789_cov_9.82971_fragment_1 30.930875999908636
GeversD_CD_NODE_227_length_77328_cov_15.034_fragment_1 GeversD_CD_NODE_207_length_76789_cov_9.82971_fragment_1 57.39425136103629
GeversD_CD_NODE_242_length_93423_cov_12.0489 GeversD_CD_NODE_207_length_76789_cov_9.82971_fragment_1 52.65347712265013
GeversD_CD_NODE_249_length_79606_cov_10.4917 GeversD_CD_NODE_207_length_76789_cov_9.82971_fragment_1 201.68755161901584
GeversD_CD_NODE_2558_length_16652_cov_16.6557 GeversD_CD_NODE_207_length_76789_cov_9.82971_fragment_1 5.203967676855156
GeversD_CD_NODE_2687_length_15982_cov_6.16412 GeversD_CD_NODE_207_length_76789_cov_9.82971_fragment_1 44.33341449143
GeversD_CD_NODE_275_length_66210_cov_15.4042 GeversD_CD_NODE_207_length_76789_cov_9.82971_fragment_1 51.85135256137621
GeversD_CD_NODE_2863_length_9841_cov_8.42264 GeversD_CD_NODE_207_length_76789_cov_9.82971_fragment_1 17.094699448384574
GeversD_CD_NODE_288_length_51099_cov_14.1102 GeversD_CD_NODE_207_length_76789_cov_9.82971_fragment_1 21.378054088600113
GeversD_CD_NODE_292_length_63896_cov_8.56805 GeversD_CD_NODE_207_length_76789_cov_9.82971_fragment_1 114.96482040144475
GeversD_CD_NODE_2969_length_14684_cov_11.4002 GeversD_CD_NODE_207_length_76789_cov_9.82971_fragment_1 1.344913977720961
GeversD_CD_NODE_3127_length_7254_cov_4.24837 GeversD_CD_NODE_207_length_76789_cov_9.82971_fragment_1 11.483356444927544
GeversD_CD_NODE_3154_length_7191_cov_4.88257 GeversD_CD_NODE_207_length_76789_cov_9.82971_fragment_1 3.04340455270727
GeversD_CD_NODE_3201_length_10902_cov_4.59122 GeversD_CD_NODE_207_length_76789_cov_9.82971_fragment_1 19.548665257691834
GeversD_CD_NODE_3307_length_13549_cov_6.18912_fragment_1 GeversD_CD_NODE_207_length_76789_cov_9.82971_fragment_1 3.585177613672678
GeversD_CD_NODE_3336_length_10209_cov_9.54471 GeversD_CD_NODE_207_length_76789_cov_9.82971_fragment_1 1.6337226643652967
GeversD_CD_NODE_3341_length_10852_cov_5.18755 GeversD_CD_NODE_207_length_76789_cov_9.82971_fragment_1 8.599686214022181
GeversD_CD_NODE_3405_length_8055_cov_8.8255 GeversD_CD_NODE_207_length_76789_cov_9.82971_fragment_1 10.371808708356646
GeversD_CD_NODE_350_length_31641_cov_7.7649 GeversD_CD_NODE_207_length_76789_cov_9.82971_fragment_1 22.89131651356918
GeversD_CD_NODE_3860_length_11638_cov_3.72218 GeversD_CD_NODE_207_length_76789_cov_9.82971_fragment_1 18.818278374708473
GeversD_CD_NODE_3873_length_9450_cov_5.28898 GeversD_CD_NODE_207_length_76789_cov_9.82971_fragment_1 9.305132988398846
GeversD_CD_NODE_409_length_61756_cov_17.0174_fragment_1 GeversD_CD_NODE_207_length_76789_cov_9.82971_fragment_1 21.222855789134343
GeversD_CD_NODE_412_length_59603_cov_53.9079 GeversD_CD_NODE_207_length_76789_cov_9.82971_fragment_1 66.67123788571674
GeversD_CD_NODE_4351_length_8977_cov_5.46783 GeversD_CD_NODE_207_length_76789_cov_9.82971_fragment_1 2.5150142554054797
GeversD_CD_NODE_441_length_28478_cov_8.83028_fragment_1 GeversD_CD_NODE_207_length_76789_cov_9.82971_fragment_1 34.03770432538521
GeversD_CD_NODE_4449_length_8754_cov_4.58352 GeversD_CD_NODE_207_length_76789_cov_9.82971_fragment_1 11.483356444927544
GeversD_CD_NODE_4481_length_5296_cov_3.28487 GeversD_CD_NODE_207_length_76789_cov_9.82971_fragment_1 3.2534866053802487
GeversD_CD_NODE_4486_length_5957_cov_8.81091 GeversD_CD_NODE_207_length_76789_cov_9.82971_fragment_1 20.351830201500448
GeversD_CD_NODE_481_length_36543_cov_8.92595 GeversD_CD_NODE_207_length_76789_cov_9.82971_fragment_1 17.41948077751483
GeversD_CD_NODE_48_length_116228_cov_11.1825_fragment_2 GeversD_CD_NODE_207_length_76789_cov_9.82971_fragment_1 78.86241917672534
GeversD_CD_NODE_494_length_30795_cov_13.7183 GeversD_CD_NODE_207_length_76789_cov_9.82971_fragment_1 37.31448449693477
GeversD_CD_NODE_5466_length_6586_cov_32.3166 GeversD_CD_NODE_207_length_76789_cov_9.82971_fragment_1 3.4867984733582604
GeversD_CD_NODE_5694_length_6333_cov_3.70118 GeversD_CD_NODE_207_length_76789_cov_9.82971_fragment_1 3.749268544782743
GeversD_CD_NODE_569_length_12470_cov_4.94813 GeversD_CD_NODE_207_length_76789_cov_9.82971_fragment_1 53.38322809233481
GeversD_CD_NODE_5885_length_6047_cov_6.03722 GeversD_CD_NODE_207_length_76789_cov_9.82971_fragment_1 20.351830201500448
GeversD_CD_NODE_58_length_115258_cov_8.39162_fragment_1 GeversD_CD_NODE_207_length_76789_cov_9.82971_fragment_1 29.46276691264442
GeversD_CD_NODE_606_length_38214_cov_9.51985 GeversD_CD_NODE_207_length_76789_cov_9.82971_fragment_1 18.548835816186838
GeversD_CD_NODE_60_length_128732_cov_49.2452_fragment_1 GeversD_CD_NODE_207_length_76789_cov_9.82971_fragment_1 66.73745869587687
GeversD_CD_NODE_613_length_14333_cov_7.73897 GeversD_CD_NODE_207_length_76789_cov_9.82971_fragment_1 16.70288667846375
GeversD_CD_NODE_6649_length_6882_cov_4.44969 GeversD_CD_NODE_207_length_76789_cov_9.82971_fragment_1 1.1616906954893667
GeversD_CD_NODE_7210_length_5149_cov_8.01669 GeversD_CD_NODE_207_length_76789_cov_9.82971_fragment_1 5.857512413303309
GeversD_CD_NODE_732_length_12332_cov_18.1976 GeversD_CD_NODE_207_length_76789_cov_9.82971_fragment_1 20.636551915900455
GeversD_CD_NODE_745_length_9861_cov_5.13063 GeversD_CD_NODE_207_length_76789_cov_9.82971_fragment_1 38.50133405293139
GeversD_CD_NODE_748_length_36597_cov_50.5529_fragment_1 GeversD_CD_NODE_207_length_76789_cov_9.82971_fragment_1 5.437748613566408
GeversD_CD_NODE_74_length_156036_cov_11.4075_fragment_1 GeversD_CD_NODE_207_length_76789_cov_9.82971_fragment_1 48.588890301087034
GeversD_CD_NODE_769_length_10241_cov_7.63391 GeversD_CD_NODE_207_length_76789_cov_9.82971_fragment_1 16.70288667846375
GeversD_CD_NODE_783_length_35511_cov_42.8669 GeversD_CD_NODE_207_length_76789_cov_9.82971_fragment_1 14.779404702586998
GeversD_CD_NODE_79_length_101073_cov_10.1506_fragment_2 GeversD_CD_NODE_207_length_76789_cov_9.82971_fragment_1 29.48872956894143
GeversD_CD_NODE_855_length_10904_cov_5.76302 GeversD_CD_NODE_207_length_76789_cov_9.82971_fragment_1 2.2239598237924083
GeversD_CD_NODE_870_length_35300_cov_17.9937 GeversD_CD_NODE_207_length_76789_cov_9.82971_fragment_1 25.89741137864656
GeversD_CD_NODE_895_length_35433_cov_12.0562 GeversD_CD_NODE_207_length_76789_cov_9.82971_fragment_1 14.641897702301236
GeversD_CD_NODE_930_length_34391_cov_17.1233 GeversD_CD_NODE_207_length_76789_cov_9.82971_fragment_1 15.862130432061406
GeversD_CD_NODE_931_length_37790_cov_11.5402 GeversD_CD_NODE_207_length_76789_cov_9.82971_fragment_1 30.7065811231164
GeversD_healthy_NODE_236_length_64385_cov_104.568 GeversD_CD_NODE_207_length_76789_cov_9.82971_fragment_1 19.303936794719263
GeversD_healthy_NODE_2541_length_10661_cov_6.54875 GeversD_CD_NODE_207_length_76789_cov_9.82971_fragment_1 16.07511031437753
GeversD_healthy_NODE_596_length_37394_cov_26.5815 GeversD_CD_NODE_207_length_76789_cov_9.82971_fragment_1 61.99864012376754
IjazUZ_CD_NODE_100_length_26346_ID_10074 GeversD_CD_NODE_207_length_76789_cov_9.82971_fragment_1 34.467782245239704
IjazUZ_CD_NODE_1360_length_6035_ID_26754 GeversD_CD_NODE_207_length_76789_cov_9.82971_fragment_1 3.04340455270727
IjazUZ_CD_NODE_1517_length_5713_ID_3343 GeversD_CD_NODE_207_length_76789_cov_9.82971_fragment_1 5.347200265133265
IjazUZ_CD_NODE_187_length_33172_ID_61458_fragment_1 GeversD_CD_NODE_207_length_76789_cov_9.82971_fragment_1 6.410478328520024
IjazUZ_CD_NODE_200_length_54043_ID_7190_fragment_1 GeversD_CD_NODE_207_length_76789_cov_9.82971_fragment_1 10.203020569685261
IjazUZ_CD_NODE_250_length_45546_ID_6773_fragment_1 GeversD_CD_NODE_207_length_76789_cov_9.82971_fragment_1 52.05027003467028
IjazUZ_CD_NODE_301_length_25209_ID_19836 GeversD_CD_NODE_207_length_76789_cov_9.82971_fragment_1 18.23484285112632
IjazUZ_CD_NODE_408_length_18088_ID_28465 GeversD_CD_NODE_207_length_76789_cov_9.82971_fragment_1 19.343169092006022
IjazUZ_CD_NODE_466_length_15435_ID_17898 GeversD_CD_NODE_207_length_76789_cov_9.82971_fragment_1 30.79544943809927
IjazUZ_CD_NODE_491_length_14491_ID_4357 GeversD_CD_NODE_207_length_76789_cov_9.82971_fragment_1 30.433042335467377
IjazUZ_CD_NODE_63_length_35345_ID_41947 GeversD_CD_NODE_207_length_76789_cov_9.82971_fragment_1 36.10837719268519
IjazUZ_CD_NODE_754_length_10635_ID_26304 GeversD_CD_NODE_207_length_76789_cov_9.82971_fragment_1 5.589452715055148
IjazUZ_CD_NODE_873_length_11181_ID_5138 GeversD_CD_NODE_207_length_76789_cov_9.82971_fragment_1 19.683621781472414
IjazUZ_CD_NODE_960_length_8811_ID_23615 GeversD_CD_NODE_207_length_76789_cov_9.82971_fragment_1 15.265390878368727
IjazUZ_healthy_NODE_1049_length_9835_ID_106365 GeversD_CD_NODE_207_length_76789_cov_9.82971_fragment_1 19.683621781472414
IjazUZ_healthy_NODE_1110_length_12058_ID_84852 GeversD_CD_NODE_207_length_76789_cov_9.82971_fragment_1 14.914008453853366
IjazUZ_healthy_NODE_1588_length_9629_ID_15613 GeversD_CD_NODE_207_length_76789_cov_9.82971_fragment_1 11.173174510860449
IjazUZ_healthy_NODE_1642_length_8471_ID_73065 GeversD_CD_NODE_207_length_76789_cov_9.82971_fragment_1 1.637316461619716
IjazUZ_healthy_NODE_1727_length_9084_ID_3984 GeversD_CD_NODE_207_length_76789_cov_9.82971_fragment_1 10.071577244707875
IjazUZ_healthy_NODE_1820_length_8773_ID_1893 GeversD_CD_NODE_207_length_76789_cov_9.82971_fragment_1 6.157756779756739
IjazUZ_healthy_NODE_2063_length_5554_ID_31529 GeversD_CD_NODE_207_length_76789_cov_9.82971_fragment_1 9.93972673563258
IjazUZ_healthy_NODE_2082_length_7320_ID_70415 GeversD_CD_NODE_207_length_76789_cov_9.82971_fragment_1 1.937598651949032
IjazUZ_healthy_NODE_2101_length_7289_ID_89183 GeversD_CD_NODE_207_length_76789_cov_9.82971_fragment_1 1.1616906954893667
IjazUZ_healthy_NODE_213_length_30516_ID_49624 GeversD_CD_NODE_207_length_76789_cov_9.82971_fragment_1 39.23454779363436
IjazUZ_healthy_NODE_260_length_26788_ID_30989 GeversD_CD_NODE_207_length_76789_cov_9.82971_fragment_1 12.508058705948624
IjazUZ_healthy_NODE_347_length_22386_ID_82146 GeversD_CD_NODE_207_length_76789_cov_9.82971_fragment_1 3.8677493497769246
IjazUZ_CD_NODE_109_length_51087_ID_36721_fragment_1 GeversD_CD_NODE_2080_length_7789_cov_4.77101 28.845344211001688
GeversD_CD_NODE_1005_length_35800_cov_11.4222 GeversD_CD_NODE_2082_length_18732_cov_25.674 4.159770676869635
GeversD_CD_NODE_1020_length_14495_cov_14.4699 GeversD_CD_NODE_2082_length_18732_cov_25.674 42.73131844864502
GeversD_CD_NODE_127_length_98995_cov_7.82873_fragment_1 GeversD_CD_NODE_2082_length_18732_cov_25.674 5.8225921437796595
GeversD_CD_NODE_1379_length_20778_cov_6.82261 GeversD_CD_NODE_2082_length_18732_cov_25.674 21.431688567521824
GeversD_CD_NODE_138_length_64986_cov_29.9106_fragment_1 GeversD_CD_NODE_2082_length_18732_cov_25.674 3.5517225586023846
GeversD_CD_NODE_1479_length_25766_cov_9.41749 GeversD_CD_NODE_2082_length_18732_cov_25.674 2.3666807161466155
GeversD_CD_NODE_159_length_95460_cov_8.49812_fragment_1 GeversD_CD_NODE_2082_length_18732_cov_25.674 1.225157169504146
GeversD_CD_NODE_171_length_55743_cov_6.0675 GeversD_CD_NODE_2082_length_18732_cov_25.674 10.686315677683709
GeversD_CD_NODE_1772_length_22624_cov_5.58341 GeversD_CD_NODE_2082_length_18732_cov_25.674 2.3666807161466155
GeversD_CD_NODE_18_length_250317_cov_13.3435_fragment_2 GeversD_CD_NODE_2082_length_18732_cov_25.674 13.245079979258986
GeversD_CD_NODE_193_length_88217_cov_35.3821 GeversD_CD_NODE_2082_length_18732_cov_25.674 4.423786107199285
GeversD_CD_NODE_2090_length_18662_cov_5.43075 GeversD_CD_NODE_2082_length_18732_cov_25.674 2.8274883354246727
GeversD_CD_NODE_2158_length_14089_cov_4.87388 GeversD_CD_NODE_2082_length_18732_cov_25.674 6.255822023629382
GeversD_CD_NODE_218_length_91212_cov_8.3029_fragment_1 GeversD_CD_NODE_2082_length_18732_cov_25.674 6.668189959302738
GeversD_CD_NODE_21_length_254596_cov_9.36868_fragment_1 GeversD_CD_NODE_2082_length_18732_cov_25.674 4.0357088699582215
GeversD_CD_NODE_2289_length_14551_cov_4.73096 GeversD_CD_NODE_2082_length_18732_cov_25.674 5.94208659448424
GeversD_CD_NODE_237_length_45314_cov_13.7945 GeversD_CD_NODE_2082_length_18732_cov_25.674 9.82516694675218
GeversD_CD_NODE_263_length_24758_cov_5.65073 GeversD_CD_NODE_2082_length_18732_cov_25.674 10.70343850219487
GeversD_CD_NODE_294_length_57321_cov_13.4365 GeversD_CD_NODE_2082_length_18732_cov_25.674 3.367155788740745
GeversD_CD_NODE_309_length_76196_cov_35.6604_fragment_1 GeversD_CD_NODE_2082_length_18732_cov_25.674 5.576954128728473
GeversD_CD_NODE_310_length_21107_cov_5.51672 GeversD_CD_NODE_2082_length_18732_cov_25.674 2.070119788275499
GeversD_CD_NODE_320_length_61518_cov_25.1565 GeversD_CD_NODE_2082_length_18732_cov_25.674 13.11690011192886
GeversD_CD_NODE_343_length_47717_cov_12.7924 GeversD_CD_NODE_2082_length_18732_cov_25.674 5.981996267061576
GeversD_CD_NODE_350_length_60544_cov_67.4783 GeversD_CD_NODE_2082_length_18732_cov_25.674 8.233236386249072
GeversD_CD_NODE_3529_length_12588_cov_18.224 GeversD_CD_NODE_2082_length_18732_cov_25.674 45.64282825368424
GeversD_CD_NODE_365_length_38713_cov_8.409 GeversD_CD_NODE_2082_length_18732_cov_25.674 9.921956691591785
GeversD_CD_NODE_379_length_64985_cov_17.7257_fragment_1 GeversD_CD_NODE_2082_length_18732_cov_25.674 3.5517225586023846
GeversD_CD_NODE_380_length_66081_cov_12.6096 GeversD_CD_NODE_2082_length_18732_cov_25.674 5.484871894633893
GeversD_CD_NODE_442_length_18322_cov_30.9545 GeversD_CD_NODE_2082_length_18732_cov_25.674 5.425612929962948
GeversD_CD_NODE_449_length_28103_cov_5.15848 GeversD_CD_NODE_2082_length_18732_cov_25.674 1.8170968107069028
GeversD_CD_NODE_455_length_16170_cov_4.50351 GeversD_CD_NODE_2082_length_18732_cov_25.674 5.800887215397954
GeversD_CD_NODE_621_length_54745_cov_10.3291 GeversD_CD_NODE_2082_length_18732_cov_25.674 8.016199686336893
GeversD_CD_NODE_642_length_53627_cov_14.5653 GeversD_CD_NODE_2082_length_18732_cov_25.674 5.927764290798701
GeversD_CD_NODE_67_length_67182_cov_9.08971 GeversD_CD_NODE_2082_length_18732_cov_25.674 10.078572142389543
GeversD_CD_NODE_720_length_46916_cov_34.0268_fragment_1 GeversD_CD_NODE_2082_length_18732_cov_25.674 1.400838666395912
GeversD_CD_NODE_941_length_18351_cov_6.11494 GeversD_CD_NODE_2082_length_18732_cov_25.674 8.745761995218519
GeversD_healthy_NODE_125_length_50441_cov_19.5234 GeversD_CD_NODE_2082_length_18732_cov_25.674 1.400838666395912
GeversD_healthy_NODE_1417_length_18697_cov_15.5757_fragment_1 GeversD_CD_NODE_2082_length_18732_cov_25.674 38.14835671907913
GeversD_healthy_NODE_175_length_81583_cov_10.1956 GeversD_CD_NODE_2082_length_18732_cov_25.674 7.913258794958774
GeversD_healthy_NODE_2480_length_8244_cov_5.4605 GeversD_CD_NODE_2082_length_18732_cov_25.674 1.1665831641547504
GeversD_healthy_NODE_579_length_33131_cov_9.39757 GeversD_CD_NODE_2082_length_18732_cov_25.674 1.596452557046951
GeversD_healthy_NODE_835_length_28387_cov_8.31336 GeversD_CD_NODE_2082_length_18732_cov_25.674 4.43157592470305
IjazUZ_CD_NODE_23_length_86153_ID_1961_fragment_2 GeversD_CD_NODE_2082_length_18732_cov_25.674 3.367155788740745
IjazUZ_CD_NODE_497_length_22059_ID_5929 GeversD_CD_NODE_2082_length_18732_cov_25.674 2.4495230459442654
IjazUZ_CD_NODE_58_length_110915_ID_26175_fragment_1 GeversD_CD_NODE_2082_length_18732_cov_25.674 5.8225921437796595
IjazUZ_CD_NODE_744_length_14637_ID_69506 GeversD_CD_NODE_2082_length_18732_cov_25.674 10.513596783180493
IjazUZ_healthy_NODE_123_length_33038_ID_1908 GeversD_CD_NODE_2082_length_18732_cov_25.674 1.759236774836789
IjazUZ_healthy_NODE_12_length_138633_ID_20919_fragment_1 GeversD_CD_NODE_2082_length_18732_cov_25.674 8.069015448539783
IjazUZ_healthy_NODE_308_length_24199_ID_18119 GeversD_CD_NODE_2082_length_18732_cov_25.674 2.0033049070653606
IjazUZ_healthy_NODE_3_length_289925_ID_13841_fragment_1 GeversD_CD_NODE_2082_length_18732_cov_25.674 1.7032527445057264
IjazUZ_healthy_NODE_541_length_13791_ID_12607 GeversD_CD_NODE_2082_length_18732_cov_25.674 8.910446607834178
IjazUZ_healthy_NODE_7_length_192828_ID_94398_fragment_3 GeversD_CD_NODE_2082_length_18732_cov_25.674 5.309986228142349
GeversD_CD_NODE_1108_length_32581_cov_10.3416 GeversD_CD_NODE_2085_length_14024_cov_9.10745 7.846514549787524
GeversD_CD_NODE_1320_length_15216_cov_14.6587 GeversD_CD_NODE_2085_length_14024_cov_9.10745 27.595122315205813
GeversD_CD_NODE_1348_length_26747_cov_6.70328 GeversD_CD_NODE_2085_length_14024_cov_9.10745 9.043605081526731
GeversD_CD_NODE_144_length_115189_cov_16.6593_fragment_1 GeversD_CD_NODE_2085_length_14024_cov_9.10745 13.4723124578299
GeversD_CD_NODE_144_length_76484_cov_36.2989_fragment_1 GeversD_CD_NODE_2085_length_14024_cov_9.10745 4.34679203387332
GeversD_CD_NODE_1573_length_24268_cov_54.5981 GeversD_CD_NODE_2085_length_14024_cov_9.10745 36.82802156821748
GeversD_CD_NODE_157_length_61761_cov_12.9628 GeversD_CD_NODE_2085_length_14024_cov_9.10745 17.739531007310784
GeversD_CD_NODE_1650_length_6832_cov_3.99056 GeversD_CD_NODE_2085_length_14024_cov_9.10745 4.8032191494464636
GeversD_CD_NODE_167_length_58460_cov_8.7617_fragment_1 GeversD_CD_NODE_2085_length_14024_cov_9.10745 15.536545922618917
GeversD_CD_NODE_175_length_73954_cov_15.2841_fragment_1 GeversD_CD_NODE_2085_length_14024_cov_9.10745 14.630091486797443
GeversD_CD_NODE_195_length_84668_cov_8.5223 GeversD_CD_NODE_2085_length_14024_cov_9.10745 5.172530639558754
GeversD_CD_NODE_2197_length_17850_cov_5.80427 GeversD_CD_NODE_2085_length_14024_cov_9.10745 10.082220459108576
GeversD_CD_NODE_225_length_63965_cov_24.9134 GeversD_CD_NODE_2085_length_14024_cov_9.10745 5.7182391899662575
GeversD_CD_NODE_227_length_77328_cov_15.034_fragment_1 GeversD_CD_NODE_2085_length_14024_cov_9.10745 5.910007037295952
GeversD_CD_NODE_242_length_93423_cov_12.0489 GeversD_CD_NODE_2085_length_14024_cov_9.10745 4.433044307341192
GeversD_CD_NODE_249_length_79606_cov_10.4917 GeversD_CD_NODE_2085_length_14024_cov_9.10745 5.395836854980124
GeversD_CD_NODE_25_length_164267_cov_10.7826_fragment_1 GeversD_CD_NODE_2085_length_14024_cov_9.10745 12.82960042128855
GeversD_CD_NODE_275_length_66210_cov_15.4042 GeversD_CD_NODE_2085_length_14024_cov_9.10745 5.826079464751831
GeversD_CD_NODE_288_length_51099_cov_14.1102 GeversD_CD_NODE_2085_length_14024_cov_9.10745 10.920102368998506
GeversD_CD_NODE_292_length_63896_cov_8.56805 GeversD_CD_NODE_2085_length_14024_cov_9.10745 6.275818009583213
GeversD_CD_NODE_350_length_31641_cov_7.7649 GeversD_CD_NODE_2085_length_14024_cov_9.10745 18.31031107942932
GeversD_CD_NODE_409_length_61756_cov_17.0174_fragment_1 GeversD_CD_NODE_2085_length_14024_cov_9.10745 34.87753958625545
GeversD_CD_NODE_412_length_59603_cov_53.9079 GeversD_CD_NODE_2085_length_14024_cov_9.10745 8.883967552530933
GeversD_CD_NODE_481_length_17003_cov_18.8484 GeversD_CD_NODE_2085_length_14024_cov_9.10745 7.110932361175956
GeversD_CD_NODE_481_length_36543_cov_8.92595 GeversD_CD_NODE_2085_length_14024_cov_9.10745 5.1705041007787225
GeversD_CD_NODE_58_length_115258_cov_8.39162_fragment_1 GeversD_CD_NODE_2085_length_14024_cov_9.10745 17.771475621880626
GeversD_CD_NODE_606_length_38214_cov_9.51985 GeversD_CD_NODE_2085_length_14024_cov_9.10745 4.765381092414766
GeversD_CD_NODE_60_length_128732_cov_49.2452_fragment_1 GeversD_CD_NODE_2085_length_14024_cov_9.10745 17.40513418928188
GeversD_CD_NODE_6649_length_6882_cov_4.44969 GeversD_CD_NODE_2085_length_14024_cov_9.10745 12.493908398106626
GeversD_CD_NODE_707_length_25581_cov_7.69325 GeversD_CD_NODE_2085_length_14024_cov_9.10745 3.945551825258911
GeversD_CD_NODE_74_length_156036_cov_11.4075_fragment_1 GeversD_CD_NODE_2085_length_14024_cov_9.10745 6.117086531471283
GeversD_CD_NODE_783_length_35511_cov_42.8669 GeversD_CD_NODE_2085_length_14024_cov_9.10745 5.061893854515183
GeversD_CD_NODE_79_length_101073_cov_10.1506_fragment_2 GeversD_CD_NODE_2085_length_14024_cov_9.10745 3.4550714035661523
GeversD_CD_NODE_843_length_8984_cov_5.12431 GeversD_CD_NODE_2085_length_14024_cov_9.10745 16.12845894660404
GeversD_CD_NODE_870_length_35300_cov_17.9937 GeversD_CD_NODE_2085_length_14024_cov_9.10745 17.298298952399858
GeversD_CD_NODE_895_length_35433_cov_12.0562 GeversD_CD_NODE_2085_length_14024_cov_9.10745 5.009566875871863
GeversD_CD_NODE_930_length_34391_cov_17.1233 GeversD_CD_NODE_2085_length_14024_cov_9.10745 5.468579063805266
GeversD_CD_NODE_931_length_37790_cov_11.5402 GeversD_CD_NODE_2085_length_14024_cov_9.10745 17.21019586053493
GeversD_healthy_NODE_1719_length_15652_cov_29.9002 GeversD_CD_NODE_2085_length_14024_cov_9.10745 15.412551779510707
GeversD_healthy_NODE_236_length_64385_cov_104.568 GeversD_CD_NODE_2085_length_14024_cov_9.10745 6.308763251255761
IjazUZ_CD_NODE_1184_length_7295_ID_26178 GeversD_CD_NODE_2085_length_14024_cov_9.10745 13.970864788243993
IjazUZ_CD_NODE_1301_length_6393_ID_16163 GeversD_CD_NODE_2085_length_14024_cov_9.10745 6.622367418661553
IjazUZ_CD_NODE_200_length_54043_ID_7190_fragment_1 GeversD_CD_NODE_2085_length_14024_cov_9.10745 23.669729950122303
IjazUZ_CD_NODE_301_length_25209_ID_19836 GeversD_CD_NODE_2085_length_14024_cov_9.10745 20.21183781970727
IjazUZ_CD_NODE_532_length_14049_ID_20207 GeversD_CD_NODE_2085_length_14024_cov_9.10745 4.186864230319126
IjazUZ_CD_NODE_63_length_35345_ID_41947 GeversD_CD_NODE_2085_length_14024_cov_9.10745 17.298298952399858
IjazUZ_CD_NODE_72_length_93116_ID_22255_fragment_2 GeversD_CD_NODE_2085_length_14024_cov_9.10745 3.8704923168445253
IjazUZ_CD_NODE_754_length_10635_ID_26304 GeversD_CD_NODE_2085_length_14024_cov_9.10745 11.581775281696636
IjazUZ_healthy_NODE_1049_length_9835_ID_106365 GeversD_CD_NODE_2085_length_14024_cov_9.10745 1.084927508920143
IjazUZ_healthy_NODE_1110_length_12058_ID_84852 GeversD_CD_NODE_2085_length_14024_cov_9.10745 14.144554752993887
IjazUZ_healthy_NODE_1747_length_8187_ID_67110 GeversD_CD_NODE_2085_length_14024_cov_9.10745 9.720920818343426
IjazUZ_healthy_NODE_1820_length_8773_ID_1893 GeversD_CD_NODE_2085_length_14024_cov_9.10745 4.8032191494464636
IjazUZ_healthy_NODE_844_length_14296_ID_61650 GeversD_CD_NODE_2085_length_14024_cov_9.10745 7.742103477114298
GeversD_CD_NODE_1010_length_29995_cov_11.2147 GeversD_CD_NODE_2086_length_10656_cov_2.99736 1.8871936931721622
GeversD_CD_NODE_1010_length_31215_cov_45.5365 GeversD_CD_NODE_2086_length_10656_cov_2.99736 1.711365654666051
GeversD_CD_NODE_1355_length_27590_cov_5.71291 GeversD_CD_NODE_2086_length_10656_cov_2.99736 1.8415314831861318
GeversD_CD_NODE_2330_length_13720_cov_9.3828 GeversD_CD_NODE_2086_length_10656_cov_2.99736 5.7343568423667675
GeversD_CD_NODE_2662_length_14741_cov_4.89507 GeversD_CD_NODE_2086_length_10656_cov_2.99736 2.7745359563504843
GeversD_CD_NODE_273_length_84240_cov_35.2497_fragment_1 GeversD_CD_NODE_2086_length_10656_cov_2.99736 4.3810824959518095
GeversD_CD_NODE_2812_length_13946_cov_25.324 GeversD_CD_NODE_2086_length_10656_cov_2.99736 6.429357542027941
GeversD_CD_NODE_319_length_36107_cov_63.6385 GeversD_CD_NODE_2086_length_10656_cov_2.99736 3.9943664312522236
GeversD_CD_NODE_539_length_59206_cov_10.1593_fragment_1 GeversD_CD_NODE_2086_length_10656_cov_2.99736 4.328786058892464
GeversD_CD_NODE_794_length_17037_cov_17.7162 GeversD_CD_NODE_2086_length_10656_cov_2.99736 2.9365009027677873
GeversD_CD_NODE_817_length_30597_cov_29.2347 GeversD_CD_NODE_2086_length_10656_cov_2.99736 4.328786058892464
GeversD_CD_NODE_913_length_36024_cov_14.51 GeversD_CD_NODE_2086_length_10656_cov_2.99736 3.8655035604604473
IjazUZ_healthy_NODE_76_length_46235_ID_63801 GeversD_CD_NODE_2086_length_10656_cov_2.99736 1.3037322649004546
GeversD_CD_NODE_1887_length_21055_cov_8.46924 GeversD_CD_NODE_208_length_88001_cov_16.8198 3.338763256129446
GeversD_CD_NODE_198_length_89323_cov_19.3961_fragment_1 GeversD_CD_NODE_208_length_88001_cov_16.8198 3.1349442055767875
GeversD_CD_NODE_2936_length_10437_cov_4.41013 GeversD_CD_NODE_208_length_88001_cov_16.8198 2.3438258869365916
GeversD_CD_NODE_3229_length_10793_cov_4.81505 GeversD_CD_NODE_208_length_88001_cov_16.8198 16.508852808311538
GeversD_CD_NODE_357_length_33641_cov_5.51012_fragment_1 GeversD_CD_NODE_208_length_88001_cov_16.8198 1.7187532148262212
GeversD_CD_NODE_61_length_152177_cov_24.3994_fragment_1 GeversD_CD_NODE_208_length_88001_cov_16.8198 12.687208247730947
GeversD_CD_NODE_677_length_51958_cov_10.1152_fragment_1 GeversD_CD_NODE_208_length_88001_cov_16.8198 27.38660609148387
GeversD_CD_NODE_772_length_40310_cov_8.47917 GeversD_CD_NODE_208_length_88001_cov_16.8198 7.290365767099044
GeversD_CD_NODE_991_length_31698_cov_15.364 GeversD_CD_NODE_208_length_88001_cov_16.8198 1.913451210491247
GeversD_healthy_NODE_858_length_22949_cov_82.3923 GeversD_CD_NODE_208_length_88001_cov_16.8198 2.6869306918203977
GeversD_healthy_NODE_960_length_20882_cov_91.6319 GeversD_CD_NODE_208_length_88001_cov_16.8198 3.6786576738737855
IjazUZ_CD_NODE_18_length_110946_ID_2265_fragment_1 GeversD_CD_NODE_208_length_88001_cov_16.8198 16.442416531538086
IjazUZ_healthy_NODE_1436_length_7176_ID_33949 GeversD_CD_NODE_208_length_88001_cov_16.8198 13.187583062544501
IjazUZ_healthy_NODE_145_length_34875_ID_10258 GeversD_CD_NODE_208_length_88001_cov_16.8198 7.131978468613998
IjazUZ_healthy_NODE_2716_length_5200_ID_64927 GeversD_CD_NODE_208_length_88001_cov_16.8198 3.4628764834107555
GeversD_CD_NODE_108_length_114295_cov_41.1256_fragment_1 GeversD_CD_NODE_208_length_98406_cov_40.8369_fragment_1 3.30772974497489
GeversD_CD_NODE_1295_length_13702_cov_4.26182 GeversD_CD_NODE_208_length_98406_cov_40.8369_fragment_1 26.83510261891213
GeversD_CD_NODE_1365_length_21585_cov_5.88727 GeversD_CD_NODE_208_length_98406_cov_40.8369_fragment_1 69.06702425282857
GeversD_CD_NODE_1366_length_7181_cov_3.97292 GeversD_CD_NODE_208_length_98406_cov_40.8369_fragment_1 17.32918170048681
GeversD_CD_NODE_1453_length_20456_cov_6.15489 GeversD_CD_NODE_208_length_98406_cov_40.8369_fragment_1 38.013107222947866
GeversD_CD_NODE_1475_length_11723_cov_6.19112 GeversD_CD_NODE_208_length_98406_cov_40.8369_fragment_1 24.9802682841516
GeversD_CD_NODE_1604_length_18555_cov_7.06362 GeversD_CD_NODE_208_length_98406_cov_40.8369_fragment_1 5.833965775769591
GeversD_CD_NODE_1617_length_11389_cov_6.43533 GeversD_CD_NODE_208_length_98406_cov_40.8369_fragment_1 10.29299240527908
GeversD_CD_NODE_1642_length_11251_cov_6.86754 GeversD_CD_NODE_208_length_98406_cov_40.8369_fragment_1 22.420452133647967
GeversD_CD_NODE_172_length_103403_cov_35.7624_fragment_1 GeversD_CD_NODE_208_length_98406_cov_40.8369_fragment_1 1.7508840373767134
GeversD_CD_NODE_17_length_185934_cov_35.7272_fragment_3 GeversD_CD_NODE_208_length_98406_cov_40.8369_fragment_1 2.370703146681943
GeversD_CD_NODE_1800_length_21717_cov_22.6722 GeversD_CD_NODE_208_length_98406_cov_40.8369_fragment_1 26.93133264555985
GeversD_CD_NODE_2021_length_17684_cov_29.502 GeversD_CD_NODE_208_length_98406_cov_40.8369_fragment_1 40.818764697115
GeversD_CD_NODE_2178_length_8765_cov_8.43421 GeversD_CD_NODE_208_length_98406_cov_40.8369_fragment_1 31.080002056268036
GeversD_CD_NODE_21_length_147755_cov_7.4978_fragment_1 GeversD_CD_NODE_208_length_98406_cov_40.8369_fragment_1 3.30772974497489
GeversD_CD_NODE_2260_length_15714_cov_28.5219 GeversD_CD_NODE_208_length_98406_cov_40.8369_fragment_1 55.695730816088954
GeversD_CD_NODE_3095_length_11325_cov_27.7769 GeversD_CD_NODE_208_length_98406_cov_40.8369_fragment_1 22.020337554438893
GeversD_CD_NODE_315_length_51585_cov_45.931 GeversD_CD_NODE_208_length_98406_cov_40.8369_fragment_1 129.7395708073581
GeversD_CD_NODE_367_length_45918_cov_16.2892 GeversD_CD_NODE_208_length_98406_cov_40.8369_fragment_1 2.7722581576173093
GeversD_CD_NODE_3_length_333058_cov_13.9327_fragment_4 GeversD_CD_NODE_208_length_98406_cov_40.8369_fragment_1 3.248855514829253
GeversD_CD_NODE_408_length_54705_cov_10.3929 GeversD_CD_NODE_208_length_98406_cov_40.8369_fragment_1 1.7508840373767134
GeversD_CD_NODE_4261_length_10646_cov_22.3274 GeversD_CD_NODE_208_length_98406_cov_40.8369_fragment_1 20.20166000178133
GeversD_CD_NODE_447_length_33309_cov_8.99113_fragment_1 GeversD_CD_NODE_208_length_98406_cov_40.8369_fragment_1 66.88896950466908
GeversD_CD_NODE_502_length_48692_cov_9.95596 GeversD_CD_NODE_208_length_98406_cov_40.8369_fragment_1 134.0229485321525
GeversD_CD_NODE_520_length_60655_cov_14.3775_fragment_1 GeversD_CD_NODE_208_length_98406_cov_40.8369_fragment_1 3.026020024915959
GeversD_CD_NODE_521_length_53600_cov_13.3864 GeversD_CD_NODE_208_length_98406_cov_40.8369_fragment_1 2.370703146681943
GeversD_CD_NODE_657_length_44643_cov_29.6834 GeversD_CD_NODE_208_length_98406_cov_40.8369_fragment_1 138.94798475533753
GeversD_CD_NODE_664_length_17102_cov_3.75368 GeversD_CD_NODE_208_length_98406_cov_40.8369_fragment_1 49.65741714102447
GeversD_CD_NODE_677_length_47460_cov_24.287 GeversD_CD_NODE_208_length_98406_cov_40.8369_fragment_1 73.41552448042528
GeversD_CD_NODE_85_length_144651_cov_81.3144_fragment_1 GeversD_CD_NODE_208_length_98406_cov_40.8369_fragment_1 123.15685667097237
GeversD_healthy_NODE_198_length_76986_cov_7.98739 GeversD_CD_NODE_208_length_98406_cov_40.8369_fragment_1 1.1490991920358136
GeversD_healthy_NODE_230_length_70426_cov_27.6092_fragment_1 GeversD_CD_NODE_208_length_98406_cov_40.8369_fragment_1 118.59342311475027
GeversD_healthy_NODE_521_length_41966_cov_15.5887_fragment_1 GeversD_CD_NODE_208_length_98406_cov_40.8369_fragment_1 3.0799379211771543
IjazUZ_healthy_NODE_1057_length_5730_ID_32056 GeversD_CD_NODE_208_length_98406_cov_40.8369_fragment_1 15.17130888931775
IjazUZ_healthy_NODE_1223_length_11367_ID_2986 GeversD_CD_NODE_208_length_98406_cov_40.8369_fragment_1 35.70221930448503
IjazUZ_healthy_NODE_2196_length_7761_ID_91264 GeversD_CD_NODE_208_length_98406_cov_40.8369_fragment_1 6.56628427294993
IjazUZ_healthy_NODE_2976_length_6449_ID_103871 GeversD_CD_NODE_208_length_98406_cov_40.8369_fragment_1 13.189512700306718
IjazUZ_healthy_NODE_374_length_12560_ID_69067 GeversD_CD_NODE_208_length_98406_cov_40.8369_fragment_1 23.90151544377072
IjazUZ_healthy_NODE_915_length_6274_ID_23851 GeversD_CD_NODE_208_length_98406_cov_40.8369_fragment_1 23.90151544377072
GeversD_CD_NODE_281_length_55556_cov_18.1827 GeversD_CD_NODE_2090_length_10340_cov_37.8393 17.09025498990364
GeversD_CD_NODE_1005_length_35800_cov_11.4222 GeversD_CD_NODE_2090_length_18662_cov_5.43075 10.459534440588588
GeversD_CD_NODE_1020_length_14495_cov_14.4699 GeversD_CD_NODE_2090_length_18662_cov_5.43075 3.205570868496438
GeversD_CD_NODE_1169_length_8772_cov_29.4137 GeversD_CD_NODE_2090_length_18662_cov_5.43075 11.8577569455624
GeversD_CD_NODE_127_length_98995_cov_7.82873_fragment_1 GeversD_CD_NODE_2090_length_18662_cov_5.43075 18.123616070946404
GeversD_CD_NODE_1379_length_20778_cov_6.82261 GeversD_CD_NODE_2090_length_18662_cov_5.43075 8.910446607834178
GeversD_CD_NODE_138_length_64986_cov_29.9106_fragment_1 GeversD_CD_NODE_2090_length_18662_cov_5.43075 25.298114256484
GeversD_CD_NODE_1479_length_25766_cov_9.41749 GeversD_CD_NODE_2090_length_18662_cov_5.43075 2.744616695054982
GeversD_CD_NODE_1490_length_24913_cov_8.27548 GeversD_CD_NODE_2090_length_18662_cov_5.43075 8.535325244586073
GeversD_CD_NODE_1562_length_13905_cov_38.7301 GeversD_CD_NODE_2090_length_18662_cov_5.43075 3.431015726248684
GeversD_CD_NODE_18_length_250317_cov_13.3435_fragment_2 GeversD_CD_NODE_2090_length_18662_cov_5.43075 3.34336120063412
GeversD_CD_NODE_1986_length_14782_cov_16.2878 GeversD_CD_NODE_2090_length_18662_cov_5.43075 3.5558518737348974
GeversD_CD_NODE_2082_length_18732_cov_25.674 GeversD_CD_NODE_2090_length_18662_cov_5.43075 2.8274883354246727
GeversD_CD_NODE_210_length_29014_cov_5.95273 GeversD_CD_NODE_2090_length_18662_cov_5.43075 8.312425893279734
GeversD_CD_NODE_218_length_91212_cov_8.3029_fragment_1 GeversD_CD_NODE_2090_length_18662_cov_5.43075 10.194382040498255
GeversD_CD_NODE_2289_length_14551_cov_4.73096 GeversD_CD_NODE_2090_length_18662_cov_5.43075 13.090549768501287
GeversD_CD_NODE_2317_length_16871_cov_4.24286 GeversD_CD_NODE_2090_length_18662_cov_5.43075 3.1030111181126
GeversD_CD_NODE_237_length_45314_cov_13.7945 GeversD_CD_NODE_2090_length_18662_cov_5.43075 16.842143167770786
GeversD_CD_NODE_2587_length_7875_cov_4.37123 GeversD_CD_NODE_2090_length_18662_cov_5.43075 8.897696239212763
GeversD_CD_NODE_288_length_23614_cov_5.71183 GeversD_CD_NODE_2090_length_18662_cov_5.43075 13.320910518372266
GeversD_CD_NODE_28_length_213663_cov_13.0661_fragment_1 GeversD_CD_NODE_2090_length_18662_cov_5.43075 24.70179967286086
GeversD_CD_NODE_294_length_57321_cov_13.4365 GeversD_CD_NODE_2090_length_18662_cov_5.43075 24.815692255648973
GeversD_CD_NODE_2969_length_11263_cov_4.49099 GeversD_CD_NODE_2090_length_18662_cov_5.43075 7.818812675092011
GeversD_CD_NODE_2996_length_15052_cov_5.25945 GeversD_CD_NODE_2090_length_18662_cov_5.43075 6.288127626909513
GeversD_CD_NODE_320_length_61518_cov_25.1565 GeversD_CD_NODE_2090_length_18662_cov_5.43075 3.2745835778657186
GeversD_CD_NODE_343_length_47717_cov_12.7924 GeversD_CD_NODE_2090_length_18662_cov_5.43075 15.293224378426824
GeversD_CD_NODE_350_length_60544_cov_67.4783 GeversD_CD_NODE_2090_length_18662_cov_5.43075 1.098685860931492
GeversD_CD_NODE_3529_length_12588_cov_18.224 GeversD_CD_NODE_2090_length_18662_cov_5.43075 3.5558518737348974
GeversD_CD_NODE_365_length_38713_cov_8.409 GeversD_CD_NODE_2090_length_18662_cov_5.43075 2.0266405672450682
GeversD_CD_NODE_379_length_64985_cov_17.7257_fragment_1 GeversD_CD_NODE_2090_length_18662_cov_5.43075 25.298114256484
GeversD_CD_NODE_380_length_66081_cov_12.6096 GeversD_CD_NODE_2090_length_18662_cov_5.43075 8.796397333129779
GeversD_CD_NODE_449_length_28103_cov_5.15848 GeversD_CD_NODE_2090_length_18662_cov_5.43075 2.194798310685271
GeversD_CD_NODE_455_length_16170_cov_4.50351 GeversD_CD_NODE_2090_length_18662_cov_5.43075 16.372868701823727
GeversD_CD_NODE_515_length_14820_cov_4.43623 GeversD_CD_NODE_2090_length_18662_cov_5.43075 17.903940481731418
GeversD_CD_NODE_685_length_47058_cov_21.532 GeversD_CD_NODE_2090_length_18662_cov_5.43075 21.721414690006426
GeversD_CD_NODE_720_length_46916_cov_34.0268_fragment_1 GeversD_CD_NODE_2090_length_18662_cov_5.43075 7.27129631537509
GeversD_CD_NODE_882_length_14551_cov_6.70778 GeversD_CD_NODE_2090_length_18662_cov_5.43075 6.429357542027941
GeversD_CD_NODE_908_length_35067_cov_6.8715 GeversD_CD_NODE_2090_length_18662_cov_5.43075 11.43187886703744
GeversD_healthy_NODE_125_length_50441_cov_19.5234 GeversD_CD_NODE_2090_length_18662_cov_5.43075 10.194382040498255
GeversD_healthy_NODE_1417_length_18697_cov_15.5757_fragment_1 GeversD_CD_NODE_2090_length_18662_cov_5.43075 3.8364733073399337
GeversD_healthy_NODE_175_length_81583_cov_10.1956 GeversD_CD_NODE_2090_length_18662_cov_5.43075 3.378589872730662
GeversD_healthy_NODE_2480_length_8244_cov_5.4605 GeversD_CD_NODE_2090_length_18662_cov_5.43075 1.4422763291294514
GeversD_healthy_NODE_579_length_33131_cov_9.39757 GeversD_CD_NODE_2090_length_18662_cov_5.43075 23.564648784392716
GeversD_healthy_NODE_835_length_28387_cov_8.31336 GeversD_CD_NODE_2090_length_18662_cov_5.43075 17.242856798324624
GeversD_healthy_NODE_83_length_127872_cov_65.7285_fragment_1 GeversD_CD_NODE_2090_length_18662_cov_5.43075 24.70179967286086
IjazUZ_CD_NODE_1054_length_6210_ID_15480 GeversD_CD_NODE_2090_length_18662_cov_5.43075 1.889228287123939
IjazUZ_CD_NODE_1345_length_6438_ID_23271 GeversD_CD_NODE_2090_length_18662_cov_5.43075 2.190155246314954
IjazUZ_CD_NODE_2151_length_6591_ID_53843 GeversD_CD_NODE_2090_length_18662_cov_5.43075 5.146095795915014
IjazUZ_CD_NODE_23_length_86153_ID_1961_fragment_2 GeversD_CD_NODE_2090_length_18662_cov_5.43075 12.212636266113932
IjazUZ_CD_NODE_2576_length_5723_ID_37336 GeversD_CD_NODE_2090_length_18662_cov_5.43075 1.2662881068216274
IjazUZ_CD_NODE_2673_length_5563_ID_59634 GeversD_CD_NODE_2090_length_18662_cov_5.43075 5.513969999217767
IjazUZ_CD_NODE_58_length_110915_ID_26175_fragment_1 GeversD_CD_NODE_2090_length_18662_cov_5.43075 24.59035843042643
IjazUZ_CD_NODE_79_length_85809_ID_64487_fragment_2 GeversD_CD_NODE_2090_length_18662_cov_5.43075 13.326215181485004
IjazUZ_CD_NODE_99_length_85522_ID_13747_fragment_1 GeversD_CD_NODE_2090_length_18662_cov_5.43075 26.118354480188998
IjazUZ_healthy_NODE_123_length_33038_ID_1908 GeversD_CD_NODE_2090_length_18662_cov_5.43075 13.993120776371644
IjazUZ_healthy_NODE_12_length_138633_ID_20919_fragment_1 GeversD_CD_NODE_2090_length_18662_cov_5.43075 20.651576155771284
IjazUZ_healthy_NODE_2441_length_7461_ID_7495 GeversD_CD_NODE_2090_length_18662_cov_5.43075 7.818812675092011
IjazUZ_healthy_NODE_247_length_22889_ID_42054 GeversD_CD_NODE_2090_length_18662_cov_5.43075 5.800887215397954
IjazUZ_healthy_NODE_308_length_24199_ID_18119 GeversD_CD_NODE_2090_length_18662_cov_5.43075 5.229534376067453
IjazUZ_healthy_NODE_3483_length_5073_ID_26842 GeversD_CD_NODE_2090_length_18662_cov_5.43075 9.441665058536309
IjazUZ_healthy_NODE_47_length_57909_ID_89686 GeversD_CD_NODE_2090_length_18662_cov_5.43075 21.83176835735025
IjazUZ_healthy_NODE_594_length_13030_ID_48844 GeversD_CD_NODE_2090_length_18662_cov_5.43075 7.555670469866057
IjazUZ_healthy_NODE_681_length_11966_ID_61718 GeversD_CD_NODE_2090_length_18662_cov_5.43075 4.368252296390614
IjazUZ_healthy_NODE_7_length_192828_ID_94398_fragment_3 GeversD_CD_NODE_2090_length_18662_cov_5.43075 17.234028201637518
GeversD_CD_NODE_33_length_197199_cov_62.3014_fragment_1 GeversD_CD_NODE_2090_length_7681_cov_4.85694 14.655929633745398
GeversD_CD_NODE_5089_length_5237_cov_5.15264 GeversD_CD_NODE_2090_length_7681_cov_4.85694 1.8053587992900946
GeversD_CD_NODE_745_length_19356_cov_5.91923 GeversD_CD_NODE_2090_length_7681_cov_4.85694 22.259559906929603
GeversD_CD_NODE_932_length_33183_cov_7.33546 GeversD_CD_NODE_2090_length_7681_cov_4.85694 5.338190585088925
IjazUZ_CD_NODE_17_length_138282_ID_11192_fragment_2 GeversD_CD_NODE_2090_length_7681_cov_4.85694 5.519256562219666
IjazUZ_CD_NODE_621_length_12479_ID_27160 GeversD_CD_NODE_2090_length_7681_cov_4.85694 7.818812675092011
IjazUZ_healthy_NODE_1456_length_5699_ID_53324 GeversD_CD_NODE_2090_length_7681_cov_4.85694 2.7215723337056383
IjazUZ_healthy_NODE_1544_length_7598_ID_75859 GeversD_CD_NODE_2090_length_7681_cov_4.85694 6.008436032120701
IjazUZ_healthy_NODE_449_length_19374_ID_16718 GeversD_CD_NODE_2090_length_7681_cov_4.85694 9.9553377248161
IjazUZ_healthy_NODE_472_length_11320_ID_53769 GeversD_CD_NODE_2090_length_7681_cov_4.85694 12.029084409633036
IjazUZ_healthy_NODE_638_length_16065_ID_39931 GeversD_CD_NODE_2090_length_7681_cov_4.85694 11.140261756938347
IjazUZ_healthy_NODE_63_length_56183_ID_54783 GeversD_CD_NODE_2090_length_7681_cov_4.85694 1.8688017017747862
GeversD_CD_NODE_1061_length_22267_cov_92.0928 GeversD_CD_NODE_2092_length_16994_cov_71.8586 64.70533826176272
GeversD_CD_NODE_10_length_128623_cov_10.2739 GeversD_CD_NODE_2092_length_16994_cov_71.8586 41.054757490279066
GeversD_CD_NODE_1241_length_28448_cov_194.497 GeversD_CD_NODE_2092_length_16994_cov_71.8586 16.754160040872396
GeversD_CD_NODE_13_length_229541_cov_153.406_fragment_4 GeversD_CD_NODE_2092_length_16994_cov_71.8586 49.92675925254908
GeversD_CD_NODE_1431_length_14868_cov_28.0735 GeversD_CD_NODE_2092_length_16994_cov_71.8586 21.95797987171614
GeversD_CD_NODE_159_length_71771_cov_8.71068 GeversD_CD_NODE_2092_length_16994_cov_71.8586 45.64936180959302
GeversD_CD_NODE_1676_length_23700_cov_6.15953 GeversD_CD_NODE_2092_length_16994_cov_71.8586 55.94112014533149
GeversD_CD_NODE_21_length_110079_cov_7.62266_fragment_1 GeversD_CD_NODE_2092_length_16994_cov_71.8586 49.72762072732493
GeversD_CD_NODE_248_length_24445_cov_8.01882 GeversD_CD_NODE_2092_length_16994_cov_71.8586 60.71380361353601
GeversD_CD_NODE_263_length_58072_cov_10.8866 GeversD_CD_NODE_2092_length_16994_cov_71.8586 30.14502949888236
GeversD_CD_NODE_275_length_61049_cov_40.4648 GeversD_CD_NODE_2092_length_16994_cov_71.8586 47.86970584182046
GeversD_CD_NODE_295_length_72638_cov_38.3392 GeversD_CD_NODE_2092_length_16994_cov_71.8586 45.933717399084586
GeversD_CD_NODE_299_length_52544_cov_33.197 GeversD_CD_NODE_2092_length_16994_cov_71.8586 18.45427663076083
GeversD_CD_NODE_412_length_58689_cov_18.9872 GeversD_CD_NODE_2092_length_16994_cov_71.8586 2.8337099966094383
GeversD_CD_NODE_457_length_59352_cov_156.82 GeversD_CD_NODE_2092_length_16994_cov_71.8586 51.82320950968618
GeversD_CD_NODE_465_length_60794_cov_12.3601_fragment_1 GeversD_CD_NODE_2092_length_16994_cov_71.8586 19.96981762994051
GeversD_CD_NODE_5362_length_8523_cov_5.96989 GeversD_CD_NODE_2092_length_16994_cov_71.8586 13.917628666934355
GeversD_CD_NODE_564_length_46236_cov_25.2843 GeversD_CD_NODE_2092_length_16994_cov_71.8586 47.65995553940073
GeversD_CD_NODE_59_length_164299_cov_136.799_fragment_1 GeversD_CD_NODE_2092_length_16994_cov_71.8586 50.23390413993937
GeversD_CD_NODE_605_length_50894_cov_46.2848_fragment_1 GeversD_CD_NODE_2092_length_16994_cov_71.8586 21.917001868088235
GeversD_CD_NODE_74_length_143875_cov_132.676_fragment_2 GeversD_CD_NODE_2092_length_16994_cov_71.8586 46.32801304376912
GeversD_CD_NODE_980_length_26614_cov_6.81569 GeversD_CD_NODE_2092_length_16994_cov_71.8586 27.10102420300654
GeversD_healthy_NODE_116_length_80620_cov_85.0172_fragment_1 GeversD_CD_NODE_2092_length_16994_cov_71.8586 45.933717399084586
GeversD_healthy_NODE_118_length_53893_cov_11.3593 GeversD_CD_NODE_2092_length_16994_cov_71.8586 53.75205639100183
IjazUZ_healthy_NODE_640_length_16855_ID_45770 GeversD_CD_NODE_2092_length_16994_cov_71.8586 60.98633594534943
GeversD_CD_NODE_100_length_134219_cov_12.3758_fragment_1 GeversD_CD_NODE_2093_length_10314_cov_5.33463 6.970892861296034
GeversD_CD_NODE_1251_length_28359_cov_18.7837 GeversD_CD_NODE_2093_length_10314_cov_5.33463 20.956199730909972
GeversD_CD_NODE_1331_length_23259_cov_17.6809 GeversD_CD_NODE_2093_length_10314_cov_5.33463 18.194610373209407
GeversD_CD_NODE_1372_length_15362_cov_4.66094 GeversD_CD_NODE_2093_length_10314_cov_5.33463 1.8769628300122259
GeversD_CD_NODE_144_length_115189_cov_16.6593_fragment_1 GeversD_CD_NODE_2093_length_10314_cov_5.33463 13.150083030615676
GeversD_CD_NODE_157_length_61761_cov_12.9628 GeversD_CD_NODE_2093_length_10314_cov_5.33463 14.3913804344032
GeversD_CD_NODE_175_length_73954_cov_15.2841_fragment_1 GeversD_CD_NODE_2093_length_10314_cov_5.33463 17.170209484679795
GeversD_CD_NODE_195_length_84668_cov_8.5223 GeversD_CD_NODE_2093_length_10314_cov_5.33463 39.36600524239391
GeversD_CD_NODE_207_length_76789_cov_9.82971_fragment_1 GeversD_CD_NODE_2093_length_10314_cov_5.33463 40.77394483808894
GeversD_CD_NODE_225_length_63965_cov_24.9134 GeversD_CD_NODE_2093_length_10314_cov_5.33463 1.8457690604841526
GeversD_CD_NODE_227_length_77328_cov_15.034_fragment_1 GeversD_CD_NODE_2093_length_10314_cov_5.33463 6.649802435179313
GeversD_CD_NODE_242_length_93423_cov_12.0489 GeversD_CD_NODE_2093_length_10314_cov_5.33463 2.805920585034074
GeversD_CD_NODE_249_length_79606_cov_10.4917 GeversD_CD_NODE_2093_length_10314_cov_5.33463 47.362553919308695
GeversD_CD_NODE_2558_length_16652_cov_16.6557 GeversD_CD_NODE_2093_length_10314_cov_5.33463 1.8769628300122259
GeversD_CD_NODE_275_length_66210_cov_15.4042 GeversD_CD_NODE_2093_length_10314_cov_5.33463 6.551512170907091
GeversD_CD_NODE_292_length_63896_cov_8.56805 GeversD_CD_NODE_2093_length_10314_cov_5.33463 14.918087521009294
GeversD_CD_NODE_3307_length_13549_cov_6.18912_fragment_1 GeversD_CD_NODE_2093_length_10314_cov_5.33463 7.931779091652621
GeversD_CD_NODE_3336_length_10209_cov_9.54471 GeversD_CD_NODE_2093_length_10314_cov_5.33463 2.3666807161466155
GeversD_CD_NODE_3860_length_11638_cov_3.72218 GeversD_CD_NODE_2093_length_10314_cov_5.33463 5.2074433980798895
GeversD_CD_NODE_3873_length_9450_cov_5.28898 GeversD_CD_NODE_2093_length_10314_cov_5.33463 11.948577033126433
GeversD_CD_NODE_412_length_59603_cov_53.9079 GeversD_CD_NODE_2093_length_10314_cov_5.33463 14.64671396008453
GeversD_CD_NODE_441_length_28478_cov_8.83028_fragment_1 GeversD_CD_NODE_2093_length_10314_cov_5.33463 15.708260968667194
GeversD_CD_NODE_4481_length_5296_cov_3.28487 GeversD_CD_NODE_2093_length_10314_cov_5.33463 6.83426286798409
GeversD_CD_NODE_4486_length_5957_cov_8.81091 GeversD_CD_NODE_2093_length_10314_cov_5.33463 28.94599886501055
GeversD_CD_NODE_4855_length_6274_cov_3.6858 GeversD_CD_NODE_2093_length_10314_cov_5.33463 3.4582442164576053
GeversD_CD_NODE_48_length_116228_cov_11.1825_fragment_2 GeversD_CD_NODE_2093_length_10314_cov_5.33463 15.45413601071052
GeversD_CD_NODE_494_length_30795_cov_13.7183 GeversD_CD_NODE_2093_length_10314_cov_5.33463 11.13734923160439
GeversD_CD_NODE_569_length_12470_cov_4.94813 GeversD_CD_NODE_2093_length_10314_cov_5.33463 59.1284214149075
GeversD_CD_NODE_5885_length_6047_cov_6.03722 GeversD_CD_NODE_2093_length_10314_cov_5.33463 24.78508966496915
GeversD_CD_NODE_60_length_128732_cov_49.2452_fragment_1 GeversD_CD_NODE_2093_length_10314_cov_5.33463 14.057509011465193
GeversD_CD_NODE_7210_length_5149_cov_8.01669 GeversD_CD_NODE_2093_length_10314_cov_5.33463 10.212692412678528
GeversD_CD_NODE_732_length_12332_cov_18.1976 GeversD_CD_NODE_2093_length_10314_cov_5.33463 10.833652016427862
GeversD_CD_NODE_748_length_36597_cov_50.5529_fragment_1 GeversD_CD_NODE_2093_length_10314_cov_5.33463 2.0033049070653606
GeversD_CD_NODE_769_length_10241_cov_7.63391 GeversD_CD_NODE_2093_length_10314_cov_5.33463 21.69483005478885
IjazUZ_CD_NODE_187_length_33172_ID_61458_fragment_1 GeversD_CD_NODE_2093_length_10314_cov_5.33463 1.400838666395912
IjazUZ_CD_NODE_250_length_45546_ID_6773_fragment_1 GeversD_CD_NODE_2093_length_10314_cov_5.33463 16.447898747034486
IjazUZ_CD_NODE_466_length_15435_ID_17898 GeversD_CD_NODE_2093_length_10314_cov_5.33463 19.94137367819188
IjazUZ_CD_NODE_491_length_14491_ID_4357 GeversD_CD_NODE_2093_length_10314_cov_5.33463 19.765382380567065
IjazUZ_CD_NODE_63_length_35345_ID_41947 GeversD_CD_NODE_2093_length_10314_cov_5.33463 17.429329123933645
IjazUZ_healthy_NODE_1588_length_9629_ID_15613 GeversD_CD_NODE_2093_length_10314_cov_5.33463 8.306806218967356
IjazUZ_healthy_NODE_2063_length_5554_ID_31529 GeversD_CD_NODE_2093_length_10314_cov_5.33463 15.093399325709218
IjazUZ_healthy_NODE_213_length_30516_ID_49624 GeversD_CD_NODE_2093_length_10314_cov_5.33463 10.936801055382475
IjazUZ_healthy_NODE_260_length_26788_ID_30989 GeversD_CD_NODE_2093_length_10314_cov_5.33463 3.7535664623058578
GeversD_CD_NODE_1622_length_23467_cov_18.2392 GeversD_CD_NODE_2094_length_7673_cov_6.05605 17.03975482262061
GeversD_CD_NODE_167_length_47351_cov_12.5334 GeversD_CD_NODE_2094_length_7673_cov_6.05605 12.13102901897204
GeversD_CD_NODE_3200_length_5328_cov_6.53745 GeversD_CD_NODE_2094_length_7673_cov_6.05605 1.3034688272783752
GeversD_CD_NODE_514_length_49642_cov_20.115_fragment_1 GeversD_CD_NODE_2094_length_7673_cov_6.05605 3.8704923168445253
GeversD_CD_NODE_67_length_137195_cov_14.3997_fragment_2 GeversD_CD_NODE_2094_length_7673_cov_6.05605 8.640842289173403
IjazUZ_CD_NODE_5_length_264143_ID_13909_fragment_2 GeversD_CD_NODE_2094_length_7673_cov_6.05605 3.4804148547258515
IjazUZ_healthy_NODE_149_length_30119_ID_93272 GeversD_CD_NODE_2094_length_7673_cov_6.05605 4.464090613247479
GeversD_CD_NODE_1336_length_26971_cov_5.85811_fragment_1 GeversD_CD_NODE_2095_length_19523_cov_7.8742_fragment_1 36.53579366790718
GeversD_CD_NODE_2041_length_10840_cov_31.2381 GeversD_CD_NODE_2095_length_19523_cov_7.8742_fragment_1 1.1114891838264134
GeversD_CD_NODE_2428_length_16123_cov_6.15335 GeversD_CD_NODE_2095_length_19523_cov_7.8742_fragment_1 14.860381765964096
GeversD_CD_NODE_37_length_172377_cov_11.0028_fragment_2 GeversD_CD_NODE_2095_length_19523_cov_7.8742_fragment_1 1.1114891838264134
IjazUZ_healthy_NODE_4076_length_5035_ID_116768 GeversD_CD_NODE_2095_length_19523_cov_7.8742_fragment_1 1.6462932750530515
IjazUZ_healthy_NODE_93_length_45418_ID_78249 GeversD_CD_NODE_2095_length_19523_cov_7.8742_fragment_1 6.132981675952293
GeversD_CD_NODE_1841_length_24332_cov_4.46044 GeversD_CD_NODE_209_length_93876_cov_49.1699_fragment_3 31.626960854159996
GeversD_CD_NODE_2233_length_12906_cov_45.0774 GeversD_CD_NODE_209_length_93876_cov_49.1699_fragment_3 7.641910440187872
GeversD_CD_NODE_2767_length_10293_cov_21.5608 GeversD_CD_NODE_209_length_93876_cov_49.1699_fragment_3 2.0259458064347067
GeversD_CD_NODE_573_length_40064_cov_16.5115 GeversD_CD_NODE_209_length_93876_cov_49.1699_fragment_3 4.467396719385063
GeversD_CD_NODE_63_length_127273_cov_13.1328_fragment_2 GeversD_CD_NODE_209_length_93876_cov_49.1699_fragment_3 1.3668289209701934
GeversD_CD_NODE_719_length_40759_cov_7.15104 GeversD_CD_NODE_209_length_93876_cov_49.1699_fragment_3 23.20266139451471
GeversD_CD_NODE_882_length_26634_cov_6.65864 GeversD_CD_NODE_209_length_93876_cov_49.1699_fragment_3 13.433652078218046
GeversD_CD_NODE_90_length_96082_cov_53.9593_fragment_1 GeversD_CD_NODE_209_length_93876_cov_49.1699_fragment_3 2.542022591663712
IjazUZ_CD_NODE_988_length_9445_ID_12881 GeversD_CD_NODE_209_length_93876_cov_49.1699_fragment_3 2.4257002188823718
GeversD_CD_NODE_178_length_37599_cov_14.7108 GeversD_CD_NODE_20_length_157491_cov_6.90965_fragment_2 1.0609258517208628
GeversD_CD_NODE_179_length_101665_cov_14.0609_fragment_1 GeversD_CD_NODE_20_length_157491_cov_6.90965_fragment_2 3.2172835933396735
GeversD_CD_NODE_1887_length_21055_cov_8.46924 GeversD_CD_NODE_20_length_157491_cov_6.90965_fragment_2 4.721612359332014
GeversD_CD_NODE_1940_length_11379_cov_3.26069 GeversD_CD_NODE_20_length_157491_cov_6.90965_fragment_2 3.2293471283130044
GeversD_CD_NODE_198_length_89323_cov_19.3961_fragment_1 GeversD_CD_NODE_20_length_157491_cov_6.90965_fragment_2 1.8561877881862108
GeversD_CD_NODE_260_length_30626_cov_6.00595 GeversD_CD_NODE_20_length_157491_cov_6.90965_fragment_2 1.7941791182389553
GeversD_CD_NODE_2936_length_10437_cov_4.41013 GeversD_CD_NODE_20_length_157491_cov_6.90965_fragment_2 2.8536219346464984
GeversD_CD_NODE_295_length_64538_cov_7.29481_fragment_1 GeversD_CD_NODE_20_length_157491_cov_6.90965_fragment_2 1.676467716939542
GeversD_CD_NODE_357_length_33641_cov_5.51012_fragment_1 GeversD_CD_NODE_20_length_157491_cov_6.90965_fragment_2 2.3666807161466155
GeversD_CD_NODE_787_length_44619_cov_26.134_fragment_1 GeversD_CD_NODE_20_length_157491_cov_6.90965_fragment_2 5.796838775830824
GeversD_CD_NODE_8_length_400674_cov_31.615_fragment_6 GeversD_CD_NODE_20_length_157491_cov_6.90965_fragment_2 29.931502064956845
GeversD_CD_NODE_991_length_31698_cov_15.364 GeversD_CD_NODE_20_length_157491_cov_6.90965_fragment_2 3.5441355183513634
GeversD_healthy_NODE_51_length_166233_cov_80.4854_fragment_1 GeversD_CD_NODE_20_length_157491_cov_6.90965_fragment_2 6.33132709173167
IjazUZ_CD_NODE_301_length_6901_ID_1082 GeversD_CD_NODE_20_length_157491_cov_6.90965_fragment_2 3.710849585257084
IjazUZ_healthy_NODE_1771_length_6980_ID_74835 GeversD_CD_NODE_20_length_157491_cov_6.90965_fragment_2 14.413057000141464
IjazUZ_healthy_NODE_2716_length_5200_ID_64927 GeversD_CD_NODE_20_length_157491_cov_6.90965_fragment_2 6.228388957517283
IjazUZ_healthy_NODE_646_length_14848_ID_18662 GeversD_CD_NODE_20_length_157491_cov_6.90965_fragment_2 10.954827191930786
IjazUZ_healthy_NODE_68_length_54816_ID_64961_fragment_2 GeversD_CD_NODE_20_length_157491_cov_6.90965_fragment_2 30.892406489229536
GeversD_CD_NODE_10_length_210777_cov_17.9801_fragment_2 GeversD_CD_NODE_20_length_190846_cov_48.4922_fragment_1 34.28301119447139
GeversD_CD_NODE_1118_length_37250_cov_104.72 GeversD_CD_NODE_20_length_190846_cov_48.4922_fragment_1 35.67268042048499
GeversD_CD_NODE_1218_length_8016_cov_256.571 GeversD_CD_NODE_20_length_190846_cov_48.4922_fragment_1 6.09322449734194
GeversD_CD_NODE_1219_length_8009_cov_205.559 GeversD_CD_NODE_20_length_190846_cov_48.4922_fragment_1 6.09322449734194
GeversD_CD_NODE_1282_length_15831_cov_425.705 GeversD_CD_NODE_20_length_190846_cov_48.4922_fragment_1 22.952980496992947
GeversD_CD_NODE_140_length_66021_cov_217.645_fragment_1 GeversD_CD_NODE_20_length_190846_cov_48.4922_fragment_1 18.076611043436092
GeversD_CD_NODE_149_length_87150_cov_9.19656_fragment_1 GeversD_CD_NODE_20_length_190846_cov_48.4922_fragment_1 22.553177782978324
GeversD_CD_NODE_156_length_105612_cov_46.2171_fragment_1 GeversD_CD_NODE_20_length_190846_cov_48.4922_fragment_1 7.4070039950605
GeversD_CD_NODE_176_length_83895_cov_32.157_fragment_1 GeversD_CD_NODE_20_length_190846_cov_48.4922_fragment_1 22.912014926537314
GeversD_CD_NODE_1873_length_18058_cov_38.9332 GeversD_CD_NODE_20_length_190846_cov_48.4922_fragment_1 21.431688567521824
GeversD_CD_NODE_1887_length_20550_cov_60.7406 GeversD_CD_NODE_20_length_190846_cov_48.4922_fragment_1 20.95002077804125
GeversD_CD_NODE_18_length_218947_cov_56.8836_fragment_3 GeversD_CD_NODE_20_length_190846_cov_48.4922_fragment_1 21.908348649215927
GeversD_CD_NODE_2605_length_10950_cov_33.4545 GeversD_CD_NODE_20_length_190846_cov_48.4922_fragment_1 12.361788728649888
GeversD_CD_NODE_294_length_44910_cov_182.895 GeversD_CD_NODE_20_length_190846_cov_48.4922_fragment_1 34.28301119447139
GeversD_CD_NODE_3151_length_11547_cov_40.0079 GeversD_CD_NODE_20_length_190846_cov_48.4922_fragment_1 5.800887215397954
GeversD_CD_NODE_394_length_43587_cov_63.7135 GeversD_CD_NODE_20_length_190846_cov_48.4922_fragment_1 31.324830245964414
GeversD_CD_NODE_3_length_438002_cov_39.5368_fragment_6 GeversD_CD_NODE_20_length_190846_cov_48.4922_fragment_1 27.14328010562577
GeversD_CD_NODE_40_length_107868_cov_36.3623_fragment_1 GeversD_CD_NODE_20_length_190846_cov_48.4922_fragment_1 28.78635744471618
GeversD_CD_NODE_48_length_160960_cov_337.743_fragment_2 GeversD_CD_NODE_20_length_190846_cov_48.4922_fragment_1 30.811542413225084
GeversD_CD_NODE_50_length_59427_cov_9.52398_fragment_1 GeversD_CD_NODE_20_length_190846_cov_48.4922_fragment_1 10.021951578115544
GeversD_CD_NODE_512_length_54308_cov_81.587_fragment_1 GeversD_CD_NODE_20_length_190846_cov_48.4922_fragment_1 23.951330694097773
GeversD_CD_NODE_552_length_16490_cov_217.367 GeversD_CD_NODE_20_length_190846_cov_48.4922_fragment_1 3.0528745705139864
GeversD_CD_NODE_567_length_28028_cov_18.2999 GeversD_CD_NODE_20_length_190846_cov_48.4922_fragment_1 32.0906712550289
GeversD_CD_NODE_589_length_39318_cov_23.9944 GeversD_CD_NODE_20_length_190846_cov_48.4922_fragment_1 21.081046048845423
GeversD_CD_NODE_73_length_143442_cov_175.785_fragment_1 GeversD_CD_NODE_20_length_190846_cov_48.4922_fragment_1 22.553177782978324
GeversD_CD_NODE_77_length_153107_cov_21.9231_fragment_1 GeversD_CD_NODE_20_length_190846_cov_48.4922_fragment_1 25.613534218260497
GeversD_CD_NODE_781_length_26145_cov_408.545 GeversD_CD_NODE_20_length_190846_cov_48.4922_fragment_1 2.3666807161466155
GeversD_CD_NODE_791_length_22728_cov_57.3521 GeversD_CD_NODE_20_length_190846_cov_48.4922_fragment_1 34.885967964848184
GeversD_CD_NODE_81_length_104883_cov_7.71845_fragment_1 GeversD_CD_NODE_20_length_190846_cov_48.4922_fragment_1 1.596452557046951
GeversD_CD_NODE_829_length_10182_cov_12.6083 GeversD_CD_NODE_20_length_190846_cov_48.4922_fragment_1 6.62353927016595
GeversD_CD_NODE_88_length_117940_cov_206.775_fragment_1 GeversD_CD_NODE_20_length_190846_cov_48.4922_fragment_1 9.552120886422237
GeversD_CD_NODE_924_length_22046_cov_4.64426 GeversD_CD_NODE_20_length_190846_cov_48.4922_fragment_1 21.69483005478885
GeversD_healthy_NODE_18_length_193324_cov_65.6927_fragment_2 GeversD_CD_NODE_20_length_190846_cov_48.4922_fragment_1 34.65025599994855
GeversD_healthy_NODE_2_length_354834_cov_11.5304_fragment_1 GeversD_CD_NODE_20_length_190846_cov_48.4922_fragment_1 27.14328010562577
GeversD_healthy_NODE_318_length_58134_cov_15.026_fragment_1 GeversD_CD_NODE_20_length_190846_cov_48.4922_fragment_1 22.553177782978324
GeversD_healthy_NODE_577_length_17498_cov_4.9433 GeversD_CD_NODE_20_length_190846_cov_48.4922_fragment_1 20.51751857025431
IjazUZ_CD_NODE_213_length_27387_ID_5720 GeversD_CD_NODE_20_length_190846_cov_48.4922_fragment_1 28.662620007182518
IjazUZ_CD_NODE_253_length_7958_ID_14365 GeversD_CD_NODE_20_length_190846_cov_48.4922_fragment_1 14.570640805455476
GeversD_CD_NODE_1758_length_16680_cov_6.59609 GeversD_CD_NODE_20_length_212214_cov_31.7422_fragment_1 14.70382076441846
GeversD_CD_NODE_2010_length_8050_cov_4.21176 GeversD_CD_NODE_20_length_212214_cov_31.7422_fragment_1 11.618620024966201
GeversD_CD_NODE_312_length_62596_cov_35.1837 GeversD_CD_NODE_20_length_212214_cov_31.7422_fragment_1 29.240019537988765
GeversD_CD_NODE_325_length_56257_cov_8.54694 GeversD_CD_NODE_20_length_212214_cov_31.7422_fragment_1 13.741689742542086
GeversD_CD_NODE_355_length_65455_cov_89.6372_fragment_1 GeversD_CD_NODE_20_length_212214_cov_31.7422_fragment_1 3.218285034293241
GeversD_CD_NODE_3879_length_8487_cov_4.83266 GeversD_CD_NODE_20_length_212214_cov_31.7422_fragment_1 17.246086895734013
GeversD_CD_NODE_410_length_42608_cov_15.5784 GeversD_CD_NODE_20_length_212214_cov_31.7422_fragment_1 15.38152674471354
GeversD_CD_NODE_418_length_58025_cov_73.0773 GeversD_CD_NODE_20_length_212214_cov_31.7422_fragment_1 27.394458365991362
GeversD_CD_NODE_425_length_32493_cov_6.51634 GeversD_CD_NODE_20_length_212214_cov_31.7422_fragment_1 10.554629930743594
GeversD_CD_NODE_4553_length_7261_cov_5.85526 GeversD_CD_NODE_20_length_212214_cov_31.7422_fragment_1 1.059129060776372
GeversD_CD_NODE_47_length_187894_cov_8.15268_fragment_1 GeversD_CD_NODE_20_length_212214_cov_31.7422_fragment_1 3.0355833211533545
GeversD_CD_NODE_67_length_137195_cov_14.3997_fragment_2 GeversD_CD_NODE_20_length_212214_cov_31.7422_fragment_1 2.0216042455981293
GeversD_CD_NODE_73_length_144356_cov_11.5134_fragment_1 GeversD_CD_NODE_20_length_212214_cov_31.7422_fragment_1 6.180125794426382
GeversD_CD_NODE_74_length_155351_cov_8.03476_fragment_1 GeversD_CD_NODE_20_length_212214_cov_31.7422_fragment_1 15.481408229930295
GeversD_CD_NODE_85_length_114199_cov_42.3188_fragment_2 GeversD_CD_NODE_20_length_212214_cov_31.7422_fragment_1 16.726780714868823
IjazUZ_CD_NODE_151_length_43615_ID_1156 GeversD_CD_NODE_20_length_212214_cov_31.7422_fragment_1 1.1516456269528446
IjazUZ_CD_NODE_152_length_65091_ID_1634_fragment_1 GeversD_CD_NODE_20_length_212214_cov_31.7422_fragment_1 4.2229017685102805
IjazUZ_healthy_NODE_24_length_70413_ID_27717 GeversD_CD_NODE_20_length_212214_cov_31.7422_fragment_1 12.53530481106499
IjazUZ_healthy_NODE_25_length_88178_ID_33133 GeversD_CD_NODE_20_length_212214_cov_31.7422_fragment_1 16.644760715182766
IjazUZ_healthy_NODE_282_length_25052_ID_99076 GeversD_CD_NODE_20_length_212214_cov_31.7422_fragment_1 4.002601615239732
IjazUZ_healthy_NODE_29_length_79467_ID_104397 GeversD_CD_NODE_20_length_212214_cov_31.7422_fragment_1 6.640187359065446
IjazUZ_healthy_NODE_31_length_75441_ID_3328 GeversD_CD_NODE_20_length_212214_cov_31.7422_fragment_1 4.671924345110548
IjazUZ_healthy_NODE_324_length_23602_ID_93665 GeversD_CD_NODE_20_length_212214_cov_31.7422_fragment_1 3.116585866448516
IjazUZ_healthy_NODE_333_length_15053_ID_31881 GeversD_CD_NODE_20_length_212214_cov_31.7422_fragment_1 9.044486561350968
IjazUZ_healthy_NODE_392_length_16581_ID_3564 GeversD_CD_NODE_20_length_212214_cov_31.7422_fragment_1 8.245846300349918
IjazUZ_healthy_NODE_43_length_60195_ID_51348 GeversD_CD_NODE_20_length_212214_cov_31.7422_fragment_1 29.43365792290544
IjazUZ_healthy_NODE_43_length_61721_ID_58363 GeversD_CD_NODE_20_length_212214_cov_31.7422_fragment_1 20.649374639362684
IjazUZ_healthy_NODE_45_length_58167_ID_114081 GeversD_CD_NODE_20_length_212214_cov_31.7422_fragment_1 16.649864835933688
IjazUZ_healthy_NODE_46_length_57620_ID_53652 GeversD_CD_NODE_20_length_212214_cov_31.7422_fragment_1 65.17835873835676
IjazUZ_healthy_NODE_46_length_79984_ID_109215 GeversD_CD_NODE_20_length_212214_cov_31.7422_fragment_1 2.7615094211963482
IjazUZ_healthy_NODE_509_length_17963_ID_41836 GeversD_CD_NODE_20_length_212214_cov_31.7422_fragment_1 17.44376519574731
IjazUZ_healthy_NODE_62_length_60351_ID_16066_fragment_1 GeversD_CD_NODE_20_length_212214_cov_31.7422_fragment_1 9.478743603187752
IjazUZ_healthy_NODE_72_length_75285_ID_79961 GeversD_CD_NODE_20_length_212214_cov_31.7422_fragment_1 1.3258924450931024
GeversD_CD_NODE_1058_length_29871_cov_9.74249 GeversD_CD_NODE_20_length_231553_cov_71.4424_fragment_1 8.044908498510424
GeversD_CD_NODE_1061_length_33911_cov_81.3861 GeversD_CD_NODE_20_length_231553_cov_71.4424_fragment_1 16.84179194270323
GeversD_CD_NODE_1071_length_32057_cov_55.2727 GeversD_CD_NODE_20_length_231553_cov_71.4424_fragment_1 2.35285993715764
GeversD_CD_NODE_1076_length_31389_cov_22.7016 GeversD_CD_NODE_20_length_231553_cov_71.4424_fragment_1 7.615803166676048
GeversD_CD_NODE_1080_length_33430_cov_55.9517 GeversD_CD_NODE_20_length_231553_cov_71.4424_fragment_1 8.235257966914418
GeversD_CD_NODE_1087_length_33198_cov_58.531 GeversD_CD_NODE_20_length_231553_cov_71.4424_fragment_1 5.2550901315486245
GeversD_CD_NODE_1091_length_24392_cov_27.8267 GeversD_CD_NODE_20_length_231553_cov_71.4424_fragment_1 11.156823022602389
GeversD_CD_NODE_1144_length_31793_cov_16.2173 GeversD_CD_NODE_20_length_231553_cov_71.4424_fragment_1 7.459921046566278
GeversD_CD_NODE_1156_length_31565_cov_8.06922 GeversD_CD_NODE_20_length_231553_cov_71.4424_fragment_1 10.391322387202816
GeversD_CD_NODE_1190_length_29659_cov_137.594 GeversD_CD_NODE_20_length_231553_cov_71.4424_fragment_1 6.891837277846515
GeversD_CD_NODE_11_length_146450_cov_7.25217_fragment_1 GeversD_CD_NODE_20_length_231553_cov_71.4424_fragment_1 10.294640470591272
GeversD_CD_NODE_126_length_116621_cov_110.52_fragment_1 GeversD_CD_NODE_20_length_231553_cov_71.4424_fragment_1 10.490797206802842
GeversD_CD_NODE_128_length_35369_cov_6.92216_fragment_1 GeversD_CD_NODE_20_length_231553_cov_71.4424_fragment_1 4.9385849415284815
GeversD_CD_NODE_1324_length_26947_cov_107.695 GeversD_CD_NODE_20_length_231553_cov_71.4424_fragment_1 8.235257966914418
GeversD_CD_NODE_1357_length_31659_cov_20.684 GeversD_CD_NODE_20_length_231553_cov_71.4424_fragment_1 13.687900417176525
GeversD_CD_NODE_1367_length_26162_cov_51.9864 GeversD_CD_NODE_20_length_231553_cov_71.4424_fragment_1 9.897481643857883
GeversD_CD_NODE_1512_length_24080_cov_241.601 GeversD_CD_NODE_20_length_231553_cov_71.4424_fragment_1 4.9385849415284815
GeversD_CD_NODE_1575_length_20899_cov_139.247 GeversD_CD_NODE_20_length_231553_cov_71.4424_fragment_1 2.2728722048399392
GeversD_CD_NODE_1675_length_19843_cov_136.764 GeversD_CD_NODE_20_length_231553_cov_71.4424_fragment_1 9.015954014692184
GeversD_CD_NODE_176_length_102512_cov_51.2087_fragment_1 GeversD_CD_NODE_20_length_231553_cov_71.4424_fragment_1 13.196328491664481
GeversD_CD_NODE_176_length_83467_cov_310.081_fragment_2 GeversD_CD_NODE_20_length_231553_cov_71.4424_fragment_1 11.685360615836839
GeversD_CD_NODE_1_length_501209_cov_64.4274_fragment_2 GeversD_CD_NODE_20_length_231553_cov_71.4424_fragment_1 5.809787524039494
GeversD_CD_NODE_200_length_17143_cov_13.1963 GeversD_CD_NODE_20_length_231553_cov_71.4424_fragment_1 4.053552004081012
GeversD_CD_NODE_205_length_88363_cov_119.169_fragment_2 GeversD_CD_NODE_20_length_231553_cov_71.4424_fragment_1 6.78250354526011
GeversD_CD_NODE_20_length_260803_cov_80.8154_fragment_3 GeversD_CD_NODE_20_length_231553_cov_71.4424_fragment_1 17.173228423488315
GeversD_CD_NODE_2199_length_17927_cov_8.40527 GeversD_CD_NODE_20_length_231553_cov_71.4424_fragment_1 4.646461423340825
GeversD_CD_NODE_21_length_227802_cov_10.7504_fragment_1 GeversD_CD_NODE_20_length_231553_cov_71.4424_fragment_1 32.67699129205027
GeversD_CD_NODE_221_length_48200_cov_151.765_fragment_1 GeversD_CD_NODE_20_length_231553_cov_71.4424_fragment_1 11.410939472280884
GeversD_CD_NODE_240_length_72185_cov_52.4061_fragment_2 GeversD_CD_NODE_20_length_231553_cov_71.4424_fragment_1 21.471225365317355
GeversD_CD_NODE_241_length_36036_cov_67.1224 GeversD_CD_NODE_20_length_231553_cov_71.4424_fragment_1 13.434312377415257
GeversD_CD_NODE_245_length_31778_cov_5.55843_fragment_1 GeversD_CD_NODE_20_length_231553_cov_71.4424_fragment_1 7.859714215424316
GeversD_CD_NODE_2494_length_14237_cov_133.805 GeversD_CD_NODE_20_length_231553_cov_71.4424_fragment_1 2.2728722048399392
GeversD_CD_NODE_260_length_50637_cov_5.34002 GeversD_CD_NODE_20_length_231553_cov_71.4424_fragment_1 63.0721030361459
GeversD_CD_NODE_2702_length_16655_cov_173.061 GeversD_CD_NODE_20_length_231553_cov_71.4424_fragment_1 3.9523310221519283
GeversD_CD_NODE_27_length_216805_cov_76.5778_fragment_3 GeversD_CD_NODE_20_length_231553_cov_71.4424_fragment_1 17.173228423488315
GeversD_CD_NODE_290_length_31273_cov_98.4736_fragment_1 GeversD_CD_NODE_20_length_231553_cov_71.4424_fragment_1 1.545431948142661
GeversD_CD_NODE_304_length_22528_cov_13.0575 GeversD_CD_NODE_20_length_231553_cov_71.4424_fragment_1 3.589242318074308
GeversD_CD_NODE_317_length_40144_cov_27.7896 GeversD_CD_NODE_20_length_231553_cov_71.4424_fragment_1 5.116264481976063
GeversD_CD_NODE_326_length_24928_cov_4.68078 GeversD_CD_NODE_20_length_231553_cov_71.4424_fragment_1 8.891247783950092
GeversD_CD_NODE_32_length_197958_cov_62.6379_fragment_3 GeversD_CD_NODE_20_length_231553_cov_71.4424_fragment_1 7.615803166676048
GeversD_CD_NODE_3311_length_11954_cov_4.53425 GeversD_CD_NODE_20_length_231553_cov_71.4424_fragment_1 4.271507778716237
GeversD_CD_NODE_342_length_40713_cov_8.69762 GeversD_CD_NODE_20_length_231553_cov_71.4424_fragment_1 16.247147446018143
GeversD_CD_NODE_355_length_22392_cov_6.90531 GeversD_CD_NODE_20_length_231553_cov_71.4424_fragment_1 8.438448673795179
GeversD_CD_NODE_356_length_42973_cov_75.9722 GeversD_CD_NODE_20_length_231553_cov_71.4424_fragment_1 7.459921046566278
GeversD_CD_NODE_361_length_24928_cov_330.895 GeversD_CD_NODE_20_length_231553_cov_71.4424_fragment_1 7.4950378801832
GeversD_CD_NODE_367_length_70172_cov_11.9442_fragment_1 GeversD_CD_NODE_20_length_231553_cov_71.4424_fragment_1 10.294640470591272
GeversD_CD_NODE_384_length_29479_cov_1714.36 GeversD_CD_NODE_20_length_231553_cov_71.4424_fragment_1 33.91013842527437
GeversD_CD_NODE_394_length_28055_cov_1831.67 GeversD_CD_NODE_20_length_231553_cov_71.4424_fragment_1 9.731382713663383
GeversD_CD_NODE_398_length_62821_cov_164.576_fragment_1 GeversD_CD_NODE_20_length_231553_cov_71.4424_fragment_1 17.173228423488315
GeversD_CD_NODE_409_length_33656_cov_10.2817 GeversD_CD_NODE_20_length_231553_cov_71.4424_fragment_1 16.68522245164383
GeversD_CD_NODE_417_length_42832_cov_332.832 GeversD_CD_NODE_20_length_231553_cov_71.4424_fragment_1 7.615803166676048
GeversD_CD_NODE_419_length_54005_cov_82.6148_fragment_1 GeversD_CD_NODE_20_length_231553_cov_71.4424_fragment_1 10.459534440588588
GeversD_CD_NODE_431_length_40409_cov_25.6508 GeversD_CD_NODE_20_length_231553_cov_71.4424_fragment_1 13.687900417176525
GeversD_CD_NODE_44_length_142380_cov_29.246_fragment_1 GeversD_CD_NODE_20_length_231553_cov_71.4424_fragment_1 6.089589044611665
GeversD_CD_NODE_44_length_142380_cov_29.246_fragment_4 GeversD_CD_NODE_20_length_231553_cov_71.4424_fragment_1 7.459921046566278
GeversD_CD_NODE_455_length_38677_cov_57.1051 GeversD_CD_NODE_20_length_231553_cov_71.4424_fragment_1 5.327405182673965
GeversD_CD_NODE_491_length_55774_cov_55.3502_fragment_1 GeversD_CD_NODE_20_length_231553_cov_71.4424_fragment_1 5.184744674955701
GeversD_CD_NODE_493_length_36313_cov_381.725 GeversD_CD_NODE_20_length_231553_cov_71.4424_fragment_1 5.478407604134014
GeversD_CD_NODE_50_length_146034_cov_27.7008_fragment_1 GeversD_CD_NODE_20_length_231553_cov_71.4424_fragment_1 6.190023607192301
GeversD_CD_NODE_50_length_146034_cov_27.7008_fragment_4 GeversD_CD_NODE_20_length_231553_cov_71.4424_fragment_1 2.7663162701087733
GeversD_CD_NODE_55_length_168077_cov_11.2956_fragment_3 GeversD_CD_NODE_20_length_231553_cov_71.4424_fragment_1 7.240245591270697
GeversD_CD_NODE_582_length_42669_cov_52.1772 GeversD_CD_NODE_20_length_231553_cov_71.4424_fragment_1 2.260832389869802
GeversD_CD_NODE_593_length_13253_cov_5.31384 GeversD_CD_NODE_20_length_231553_cov_71.4424_fragment_1 5.468579063805266
GeversD_CD_NODE_596_length_15066_cov_244.702 GeversD_CD_NODE_20_length_231553_cov_71.4424_fragment_1 1.7238835252481417
GeversD_CD_NODE_605_length_52124_cov_47.812_fragment_1 GeversD_CD_NODE_20_length_231553_cov_71.4424_fragment_1 7.615803166676048
GeversD_CD_NODE_635_length_42464_cov_18.7934 GeversD_CD_NODE_20_length_231553_cov_71.4424_fragment_1 7.780189086612807
GeversD_CD_NODE_658_length_29212_cov_7.25044 GeversD_CD_NODE_20_length_231553_cov_71.4424_fragment_1 4.053552004081012
GeversD_CD_NODE_68_length_148899_cov_56.0856_fragment_2 GeversD_CD_NODE_20_length_231553_cov_71.4424_fragment_1 2.655260685537722
GeversD_CD_NODE_696_length_16161_cov_29.8378 GeversD_CD_NODE_20_length_231553_cov_71.4424_fragment_1 4.271507778716237
GeversD_CD_NODE_757_length_40262_cov_218.225 GeversD_CD_NODE_20_length_231553_cov_71.4424_fragment_1 10.109056381729761
GeversD_CD_NODE_78_length_140977_cov_47.1334_fragment_1 GeversD_CD_NODE_20_length_231553_cov_71.4424_fragment_1 4.984522204636918
GeversD_CD_NODE_79_length_108440_cov_719.775_fragment_1 GeversD_CD_NODE_20_length_231553_cov_71.4424_fragment_1 17.674213782939947
GeversD_CD_NODE_813_length_38637_cov_41.6323 GeversD_CD_NODE_20_length_231553_cov_71.4424_fragment_1 8.235257966914418
GeversD_CD_NODE_820_length_33592_cov_13.1833 GeversD_CD_NODE_20_length_231553_cov_71.4424_fragment_1 15.485856905295229
GeversD_CD_NODE_835_length_36512_cov_49.8136 GeversD_CD_NODE_20_length_231553_cov_71.4424_fragment_1 5.557353239209335
GeversD_CD_NODE_879_length_39287_cov_13.7813 GeversD_CD_NODE_20_length_231553_cov_71.4424_fragment_1 2.8834205716946384
GeversD_CD_NODE_881_length_26667_cov_140.271 GeversD_CD_NODE_20_length_231553_cov_71.4424_fragment_1 8.044908498510424
GeversD_CD_NODE_891_length_38802_cov_26.3054 GeversD_CD_NODE_20_length_231553_cov_71.4424_fragment_1 5.327405182673965
GeversD_CD_NODE_893_length_40701_cov_79.1936 GeversD_CD_NODE_20_length_231553_cov_71.4424_fragment_1 16.388259976150685
GeversD_CD_NODE_97_length_44098_cov_9.80374 GeversD_CD_NODE_20_length_231553_cov_71.4424_fragment_1 5.184744674955701
GeversD_CD_NODE_98_length_109428_cov_179.095_fragment_2 GeversD_CD_NODE_20_length_231553_cov_71.4424_fragment_1 11.281533685401076
GeversD_CD_NODE_999_length_20709_cov_22.8227 GeversD_CD_NODE_20_length_231553_cov_71.4424_fragment_1 8.891247783950092
GeversD_healthy_NODE_1000_length_25028_cov_216.484 GeversD_CD_NODE_20_length_231553_cov_71.4424_fragment_1 5.809787524039494
GeversD_healthy_NODE_115_length_54225_cov_29.7_fragment_1 GeversD_CD_NODE_20_length_231553_cov_71.4424_fragment_1 16.110526112102548
GeversD_healthy_NODE_163_length_43478_cov_31.3209 GeversD_CD_NODE_20_length_231553_cov_71.4424_fragment_1 5.2550901315486245
GeversD_healthy_NODE_222_length_34221_cov_6.88213 GeversD_CD_NODE_20_length_231553_cov_71.4424_fragment_1 9.932962007429797
GeversD_healthy_NODE_386_length_52133_cov_12.7689 GeversD_CD_NODE_20_length_231553_cov_71.4424_fragment_1 12.864721095255629
GeversD_healthy_NODE_3_length_23771_cov_5.81911 GeversD_CD_NODE_20_length_231553_cov_71.4424_fragment_1 3.5072922235682613
GeversD_healthy_NODE_458_length_26819_cov_90.1623 GeversD_CD_NODE_20_length_231553_cov_71.4424_fragment_1 11.410939472280884
GeversD_healthy_NODE_46_length_118348_cov_19.4926_fragment_1 GeversD_CD_NODE_20_length_231553_cov_71.4424_fragment_1 7.780189086612807
GeversD_healthy_NODE_551_length_18037_cov_4.98476 GeversD_CD_NODE_20_length_231553_cov_71.4424_fragment_1 2.553229826039856
GeversD_healthy_NODE_55_length_149994_cov_44.2556_fragment_1 GeversD_CD_NODE_20_length_231553_cov_71.4424_fragment_1 2.138822754170847
GeversD_healthy_NODE_570_length_17608_cov_56.3299 GeversD_CD_NODE_20_length_231553_cov_71.4424_fragment_1 4.271507778716237
GeversD_healthy_NODE_630_length_16255_cov_4.72 GeversD_CD_NODE_20_length_231553_cov_71.4424_fragment_1 6.760793952447231
GeversD_healthy_NODE_704_length_32760_cov_103.111_fragment_1 GeversD_CD_NODE_20_length_231553_cov_71.4424_fragment_1 11.685360615836839
GeversD_healthy_NODE_76_length_101754_cov_72.3648_fragment_2 GeversD_CD_NODE_20_length_231553_cov_71.4424_fragment_1 13.196328491664481
GeversD_healthy_NODE_842_length_14781_cov_100.35 GeversD_CD_NODE_20_length_231553_cov_71.4424_fragment_1 1.308259202267478
IjazUZ_healthy_NODE_219_length_28241_ID_100585 GeversD_CD_NODE_20_length_231553_cov_71.4424_fragment_1 12.310378511979149
GeversD_CD_NODE_1004_length_33940_cov_55.4003 GeversD_CD_NODE_20_length_241335_cov_262.813_fragment_1 6.021020969435596
GeversD_CD_NODE_102_length_106168_cov_56.6077_fragment_1 GeversD_CD_NODE_20_length_241335_cov_262.813_fragment_1 1.405300534328771
GeversD_CD_NODE_1069_length_11332_cov_4.98874 GeversD_CD_NODE_20_length_241335_cov_262.813_fragment_1 5.434983867566548
GeversD_CD_NODE_1248_length_24849_cov_12.2724_fragment_1 GeversD_CD_NODE_20_length_241335_cov_262.813_fragment_1 18.073503502542536
GeversD_CD_NODE_1369_length_8359_cov_4.90944 GeversD_CD_NODE_20_length_241335_cov_262.813_fragment_1 2.0920672343569704
GeversD_CD_NODE_151_length_106134_cov_22.3022_fragment_1 GeversD_CD_NODE_20_length_241335_cov_262.813_fragment_1 34.91408824892989
GeversD_CD_NODE_152_length_73374_cov_24.5302_fragment_1 GeversD_CD_NODE_20_length_241335_cov_262.813_fragment_1 2.588189934548727
GeversD_CD_NODE_1715_length_21047_cov_55.3015 GeversD_CD_NODE_20_length_241335_cov_262.813_fragment_1 15.267467979678312
GeversD_CD_NODE_1983_length_22743_cov_5.04306 GeversD_CD_NODE_20_length_241335_cov_262.813_fragment_1 67.48157749651776
GeversD_CD_NODE_1994_length_16723_cov_57.3032 GeversD_CD_NODE_20_length_241335_cov_262.813_fragment_1 3.8764160909811816
GeversD_CD_NODE_2026_length_14872_cov_15.4121 GeversD_CD_NODE_20_length_241335_cov_262.813_fragment_1 26.04379966940686
GeversD_CD_NODE_2212_length_16140_cov_58.4647 GeversD_CD_NODE_20_length_241335_cov_262.813_fragment_1 11.392506937667957
GeversD_CD_NODE_2418_length_16190_cov_6.0898 GeversD_CD_NODE_20_length_241335_cov_262.813_fragment_1 2.333731028398943
GeversD_CD_NODE_2482_length_15774_cov_18.6913 GeversD_CD_NODE_20_length_241335_cov_262.813_fragment_1 1.9807805738444086
GeversD_CD_NODE_286_length_52696_cov_20.8145 GeversD_CD_NODE_20_length_241335_cov_262.813_fragment_1 18.808244951084156
GeversD_CD_NODE_3106_length_12670_cov_11.9394 GeversD_CD_NODE_20_length_241335_cov_262.813_fragment_1 31.21991817236342
GeversD_CD_NODE_3173_length_12416_cov_11.4692 GeversD_CD_NODE_20_length_241335_cov_262.813_fragment_1 32.62836017720733
GeversD_CD_NODE_350_length_47883_cov_75.6929 GeversD_CD_NODE_20_length_241335_cov_262.813_fragment_1 1.3617954845851132
GeversD_CD_NODE_383_length_63761_cov_58.0821_fragment_1 GeversD_CD_NODE_20_length_241335_cov_262.813_fragment_1 29.672484306430995
GeversD_CD_NODE_3882_length_11412_cov_104.334 GeversD_CD_NODE_20_length_241335_cov_262.813_fragment_1 12.917616278294318
GeversD_CD_NODE_38_length_190893_cov_24.3962_fragment_2 GeversD_CD_NODE_20_length_241335_cov_262.813_fragment_1 2.988144135136859
GeversD_CD_NODE_4282_length_10363_cov_5.10371 GeversD_CD_NODE_20_length_241335_cov_262.813_fragment_1 36.32796412992622
GeversD_CD_NODE_4496_length_8671_cov_48.5881 GeversD_CD_NODE_20_length_241335_cov_262.813_fragment_1 8.714186984577076
GeversD_CD_NODE_455_length_29466_cov_94.4592 GeversD_CD_NODE_20_length_241335_cov_262.813_fragment_1 7.444612490953316
GeversD_CD_NODE_659_length_52829_cov_11.4697 GeversD_CD_NODE_20_length_241335_cov_262.813_fragment_1 4.7431774612693784
GeversD_CD_NODE_718_length_19177_cov_13.7667 GeversD_CD_NODE_20_length_241335_cov_262.813_fragment_1 5.434983867566548
GeversD_CD_NODE_954_length_32804_cov_11.9427 GeversD_CD_NODE_20_length_241335_cov_262.813_fragment_1 47.43560856582674
GeversD_healthy_NODE_1363_length_7505_cov_17.433 GeversD_CD_NODE_20_length_241335_cov_262.813_fragment_1 5.418239926863644
GeversD_healthy_NODE_1551_length_6427_cov_43.6273 GeversD_CD_NODE_20_length_241335_cov_262.813_fragment_1 1.354450007743817
GeversD_healthy_NODE_211_length_74753_cov_16.4765 GeversD_CD_NODE_20_length_241335_cov_262.813_fragment_1 1.6385623944860273
GeversD_healthy_NODE_607_length_16784_cov_43.738 GeversD_CD_NODE_20_length_241335_cov_262.813_fragment_1 16.573275334153585
IjazUZ_healthy_NODE_2243_length_5823_ID_29490 GeversD_CD_NODE_20_length_241335_cov_262.813_fragment_1 4.291993103301988
GeversD_CD_NODE_1013_length_10971_cov_1809.66 GeversD_CD_NODE_20_length_260803_cov_80.8154_fragment_3 17.53506951187009
GeversD_CD_NODE_1037_length_19981_cov_13.2726 GeversD_CD_NODE_20_length_260803_cov_80.8154_fragment_3 23.11818373316186
GeversD_CD_NODE_1061_length_33911_cov_81.3861 GeversD_CD_NODE_20_length_260803_cov_80.8154_fragment_3 87.09861836432479
GeversD_CD_NODE_1071_length_32057_cov_55.2727 GeversD_CD_NODE_20_length_260803_cov_80.8154_fragment_3 21.508570182652075
GeversD_CD_NODE_1080_length_33430_cov_55.9517 GeversD_CD_NODE_20_length_260803_cov_80.8154_fragment_3 26.8022658104151
GeversD_CD_NODE_1091_length_24392_cov_27.8267 GeversD_CD_NODE_20_length_260803_cov_80.8154_fragment_3 52.15395406457926
GeversD_CD_NODE_1144_length_31793_cov_16.2173 GeversD_CD_NODE_20_length_260803_cov_80.8154_fragment_3 19.19424197486592
GeversD_CD_NODE_1164_length_12701_cov_6.42061 GeversD_CD_NODE_20_length_260803_cov_80.8154_fragment_3 4.935930159073139
GeversD_CD_NODE_1190_length_29659_cov_137.594 GeversD_CD_NODE_20_length_260803_cov_80.8154_fragment_3 23.1022542277073
GeversD_CD_NODE_121_length_45137_cov_14.0177_fragment_2 GeversD_CD_NODE_20_length_260803_cov_80.8154_fragment_3 24.532823952983613
GeversD_CD_NODE_1253_length_28243_cov_73.7525 GeversD_CD_NODE_20_length_260803_cov_80.8154_fragment_3 1.8769628300122259
GeversD_CD_NODE_126_length_116621_cov_110.52_fragment_1 GeversD_CD_NODE_20_length_260803_cov_80.8154_fragment_3 69.67213425529647
GeversD_CD_NODE_128_length_35369_cov_6.92216_fragment_1 GeversD_CD_NODE_20_length_260803_cov_80.8154_fragment_3 29.086662953723867
GeversD_CD_NODE_1357_length_31659_cov_20.684 GeversD_CD_NODE_20_length_260803_cov_80.8154_fragment_3 1.0771701432053389
GeversD_CD_NODE_1367_length_26162_cov_51.9864 GeversD_CD_NODE_20_length_260803_cov_80.8154_fragment_3 45.936937736316324
GeversD_CD_NODE_1389_length_25835_cov_24.0025 GeversD_CD_NODE_20_length_260803_cov_80.8154_fragment_3 2.363647584675758
GeversD_CD_NODE_1391_length_20674_cov_54.2989 GeversD_CD_NODE_20_length_260803_cov_80.8154_fragment_3 6.704907598397214
GeversD_CD_NODE_1398_length_20573_cov_31.2445 GeversD_CD_NODE_20_length_260803_cov_80.8154_fragment_3 2.739218891329128
GeversD_CD_NODE_1512_length_24080_cov_241.601 GeversD_CD_NODE_20_length_260803_cov_80.8154_fragment_3 18.16311212888644
GeversD_CD_NODE_1516_length_7437_cov_80.6605 GeversD_CD_NODE_20_length_260803_cov_80.8154_fragment_3 6.101374080126253
GeversD_CD_NODE_1575_length_20899_cov_139.247 GeversD_CD_NODE_20_length_260803_cov_80.8154_fragment_3 25.814459731525822
GeversD_CD_NODE_1606_length_20548_cov_66.8232 GeversD_CD_NODE_20_length_260803_cov_80.8154_fragment_3 2.8851564024189313
GeversD_CD_NODE_1675_length_19843_cov_136.764 GeversD_CD_NODE_20_length_260803_cov_80.8154_fragment_3 54.558800234874866
GeversD_CD_NODE_1697_length_6607_cov_96.2966 GeversD_CD_NODE_20_length_260803_cov_80.8154_fragment_3 3.6383297992816646
GeversD_CD_NODE_1701_length_22519_cov_16.7956 GeversD_CD_NODE_20_length_260803_cov_80.8154_fragment_3 6.507704382524515
GeversD_CD_NODE_176_length_102512_cov_51.2087_fragment_1 GeversD_CD_NODE_20_length_260803_cov_80.8154_fragment_3 49.98213308448694
GeversD_CD_NODE_176_length_83467_cov_310.081_fragment_2 GeversD_CD_NODE_20_length_260803_cov_80.8154_fragment_3 91.65436727110644
GeversD_CD_NODE_2004_length_5610_cov_80.8347 GeversD_CD_NODE_20_length_260803_cov_80.8154_fragment_3 15.572562716603564
GeversD_CD_NODE_200_length_17143_cov_13.1963 GeversD_CD_NODE_20_length_260803_cov_80.8154_fragment_3 40.79520162398174
GeversD_CD_NODE_2012_length_5567_cov_88.1693 GeversD_CD_NODE_20_length_260803_cov_80.8154_fragment_3 14.66965708289828
GeversD_CD_NODE_205_length_88363_cov_119.169_fragment_2 GeversD_CD_NODE_20_length_260803_cov_80.8154_fragment_3 7.393121223858668
GeversD_CD_NODE_20_length_231553_cov_71.4424_fragment_1 GeversD_CD_NODE_20_length_260803_cov_80.8154_fragment_3 17.173228423488315
GeversD_CD_NODE_21_length_227802_cov_10.7504_fragment_1 GeversD_CD_NODE_20_length_260803_cov_80.8154_fragment_3 5.373259421059626
GeversD_CD_NODE_221_length_48200_cov_151.765_fragment_1 GeversD_CD_NODE_20_length_260803_cov_80.8154_fragment_3 65.36847964089408
GeversD_CD_NODE_240_length_72185_cov_52.4061_fragment_2 GeversD_CD_NODE_20_length_260803_cov_80.8154_fragment_3 22.754120936346382
GeversD_CD_NODE_245_length_31778_cov_5.55843_fragment_1 GeversD_CD_NODE_20_length_260803_cov_80.8154_fragment_3 11.515795951187247
GeversD_CD_NODE_2492_length_14240_cov_51.8515 GeversD_CD_NODE_20_length_260803_cov_80.8154_fragment_3 30.87836731656573
GeversD_CD_NODE_2494_length_14237_cov_133.805 GeversD_CD_NODE_20_length_260803_cov_80.8154_fragment_3 15.079501908342834
GeversD_CD_NODE_260_length_50637_cov_5.34002 GeversD_CD_NODE_20_length_260803_cov_80.8154_fragment_3 2.3478130257054888
GeversD_CD_NODE_2702_length_16655_cov_173.061 GeversD_CD_NODE_20_length_260803_cov_80.8154_fragment_3 29.371089994580373
GeversD_CD_NODE_27_length_216805_cov_76.5778_fragment_3 GeversD_CD_NODE_20_length_260803_cov_80.8154_fragment_3 74.2515431190502
GeversD_CD_NODE_290_length_31273_cov_98.4736_fragment_1 GeversD_CD_NODE_20_length_260803_cov_80.8154_fragment_3 37.45306927395174
GeversD_CD_NODE_3046_length_14322_cov_32.7002 GeversD_CD_NODE_20_length_260803_cov_80.8154_fragment_3 20.309117248371294
GeversD_CD_NODE_304_length_22528_cov_13.0575 GeversD_CD_NODE_20_length_260803_cov_80.8154_fragment_3 24.86537695086251
GeversD_CD_NODE_32_length_197958_cov_62.6379_fragment_3 GeversD_CD_NODE_20_length_260803_cov_80.8154_fragment_3 5.630535911765542
GeversD_CD_NODE_342_length_40713_cov_8.69762 GeversD_CD_NODE_20_length_260803_cov_80.8154_fragment_3 74.97718254064033
GeversD_CD_NODE_342_length_66838_cov_34.1868_fragment_1 GeversD_CD_NODE_20_length_260803_cov_80.8154_fragment_3 6.324483033123513
GeversD_CD_NODE_3523_length_12603_cov_82.784 GeversD_CD_NODE_20_length_260803_cov_80.8154_fragment_3 31.334154641346295
GeversD_CD_NODE_355_length_22392_cov_6.90531 GeversD_CD_NODE_20_length_260803_cov_80.8154_fragment_3 1.1872627040211237
GeversD_CD_NODE_356_length_42973_cov_75.9722 GeversD_CD_NODE_20_length_260803_cov_80.8154_fragment_3 5.498699395636495
GeversD_CD_NODE_361_length_24928_cov_330.895 GeversD_CD_NODE_20_length_260803_cov_80.8154_fragment_3 39.7727001896502
GeversD_CD_NODE_384_length_29479_cov_1714.36 GeversD_CD_NODE_20_length_260803_cov_80.8154_fragment_3 5.769455800507299
GeversD_CD_NODE_394_length_28055_cov_1831.67 GeversD_CD_NODE_20_length_260803_cov_80.8154_fragment_3 49.41168084293959
GeversD_CD_NODE_398_length_62821_cov_164.576_fragment_1 GeversD_CD_NODE_20_length_260803_cov_80.8154_fragment_3 74.2515431190502
GeversD_CD_NODE_409_length_33656_cov_10.2817 GeversD_CD_NODE_20_length_260803_cov_80.8154_fragment_3 86.27909212367557
GeversD_CD_NODE_417_length_42832_cov_332.832 GeversD_CD_NODE_20_length_260803_cov_80.8154_fragment_3 5.630535911765542
GeversD_CD_NODE_419_length_54005_cov_82.6148_fragment_1 GeversD_CD_NODE_20_length_260803_cov_80.8154_fragment_3 48.45839192128821
GeversD_CD_NODE_431_length_40409_cov_25.6508 GeversD_CD_NODE_20_length_260803_cov_80.8154_fragment_3 51.364207150924216
GeversD_CD_NODE_44_length_142380_cov_29.246_fragment_4 GeversD_CD_NODE_20_length_260803_cov_80.8154_fragment_3 3.0225709152246063
GeversD_CD_NODE_469_length_12482_cov_3.94142 GeversD_CD_NODE_20_length_260803_cov_80.8154_fragment_3 3.2205674547110688
GeversD_CD_NODE_486_length_26408_cov_120.638 GeversD_CD_NODE_20_length_260803_cov_80.8154_fragment_3 5.916263095132634
GeversD_CD_NODE_50_length_146034_cov_27.7008_fragment_4 GeversD_CD_NODE_20_length_260803_cov_80.8154_fragment_3 3.1872120775917745
GeversD_CD_NODE_549_length_20725_cov_65.6366 GeversD_CD_NODE_20_length_260803_cov_80.8154_fragment_3 9.383277308251333
GeversD_CD_NODE_596_length_15066_cov_244.702 GeversD_CD_NODE_20_length_260803_cov_80.8154_fragment_3 23.725184361397268
GeversD_CD_NODE_605_length_52124_cov_47.812_fragment_1 GeversD_CD_NODE_20_length_260803_cov_80.8154_fragment_3 5.630535911765542
GeversD_CD_NODE_630_length_9391_cov_3.96669 GeversD_CD_NODE_20_length_260803_cov_80.8154_fragment_3 16.669849912302542
GeversD_CD_NODE_635_length_42464_cov_18.7934 GeversD_CD_NODE_20_length_260803_cov_80.8154_fragment_3 5.769455800507299
GeversD_CD_NODE_637_length_17404_cov_64.833 GeversD_CD_NODE_20_length_260803_cov_80.8154_fragment_3 9.9553377248161
GeversD_CD_NODE_675_length_26766_cov_314.161 GeversD_CD_NODE_20_length_260803_cov_80.8154_fragment_3 24.41188364101957
GeversD_CD_NODE_696_length_12743_cov_19.9043 GeversD_CD_NODE_20_length_260803_cov_80.8154_fragment_3 4.935930159073139
GeversD_CD_NODE_696_length_16161_cov_29.8378 GeversD_CD_NODE_20_length_260803_cov_80.8154_fragment_3 37.95026506857701
GeversD_CD_NODE_757_length_40262_cov_218.225 GeversD_CD_NODE_20_length_260803_cov_80.8154_fragment_3 5.563777623742138
GeversD_CD_NODE_766_length_38632_cov_47.9356_fragment_1 GeversD_CD_NODE_20_length_260803_cov_80.8154_fragment_3 1.5672980602243891
GeversD_CD_NODE_78_length_140977_cov_47.1334_fragment_1 GeversD_CD_NODE_20_length_260803_cov_80.8154_fragment_3 16.29685002797943
GeversD_CD_NODE_795_length_11561_cov_5.20746 GeversD_CD_NODE_20_length_260803_cov_80.8154_fragment_3 11.071835958489082
GeversD_CD_NODE_79_length_108440_cov_719.775_fragment_1 GeversD_CD_NODE_20_length_260803_cov_80.8154_fragment_3 24.623464468044443
GeversD_CD_NODE_813_length_38637_cov_41.6323 GeversD_CD_NODE_20_length_260803_cov_80.8154_fragment_3 8.846789754790326
GeversD_CD_NODE_820_length_33592_cov_13.1833 GeversD_CD_NODE_20_length_260803_cov_80.8154_fragment_3 25.364104539995466
GeversD_CD_NODE_835_length_36512_cov_49.8136 GeversD_CD_NODE_20_length_260803_cov_80.8154_fragment_3 6.071907387658679
GeversD_CD_NODE_881_length_26667_cov_140.271 GeversD_CD_NODE_20_length_260803_cov_80.8154_fragment_3 8.656344067146684
GeversD_CD_NODE_891_length_38802_cov_26.3054 GeversD_CD_NODE_20_length_260803_cov_80.8154_fragment_3 3.3044079738532597
GeversD_CD_NODE_893_length_40701_cov_79.1936 GeversD_CD_NODE_20_length_260803_cov_80.8154_fragment_3 71.14177261380955
GeversD_CD_NODE_9042_length_5092_cov_3.57911 GeversD_CD_NODE_20_length_260803_cov_80.8154_fragment_3 6.59831703884243
GeversD_CD_NODE_98_length_109428_cov_179.095_fragment_2 GeversD_CD_NODE_20_length_260803_cov_80.8154_fragment_3 1.2450641289564635
GeversD_CD_NODE_999_length_20709_cov_22.8227 GeversD_CD_NODE_20_length_260803_cov_80.8154_fragment_3 54.01481945871184
GeversD_healthy_NODE_1000_length_25028_cov_216.484 GeversD_CD_NODE_20_length_260803_cov_80.8154_fragment_3 1.1872627040211237
GeversD_healthy_NODE_115_length_54225_cov_29.7_fragment_1 GeversD_CD_NODE_20_length_260803_cov_80.8154_fragment_3 50.3065568906616
GeversD_healthy_NODE_1310_length_19951_cov_188.551 GeversD_CD_NODE_20_length_260803_cov_80.8154_fragment_3 18.09960936459714
GeversD_healthy_NODE_1458_length_6924_cov_58.8415 GeversD_CD_NODE_20_length_260803_cov_80.8154_fragment_3 3.2205674547110688
GeversD_healthy_NODE_163_length_43478_cov_31.3209 GeversD_CD_NODE_20_length_260803_cov_80.8154_fragment_3 3.245013153667778
GeversD_healthy_NODE_386_length_52133_cov_12.7689 GeversD_CD_NODE_20_length_260803_cov_80.8154_fragment_3 64.32774401042495
GeversD_healthy_NODE_3_length_23771_cov_5.81911 GeversD_CD_NODE_20_length_260803_cov_80.8154_fragment_3 3.9286918250069016
GeversD_healthy_NODE_432_length_28618_cov_75.5763 GeversD_CD_NODE_20_length_260803_cov_80.8154_fragment_3 5.916263095132634
GeversD_healthy_NODE_449_length_21092_cov_24.0249 GeversD_CD_NODE_20_length_260803_cov_80.8154_fragment_3 3.893411779155106
GeversD_healthy_NODE_458_length_26819_cov_90.1623 GeversD_CD_NODE_20_length_260803_cov_80.8154_fragment_3 69.73419618954263
GeversD_healthy_NODE_46_length_118348_cov_19.4926_fragment_1 GeversD_CD_NODE_20_length_260803_cov_80.8154_fragment_3 5.769455800507299
GeversD_healthy_NODE_570_length_17608_cov_56.3299 GeversD_CD_NODE_20_length_260803_cov_80.8154_fragment_3 13.580582366677977
GeversD_healthy_NODE_608_length_16780_cov_8.63516 GeversD_CD_NODE_20_length_260803_cov_80.8154_fragment_3 5.068364875417978
GeversD_healthy_NODE_702_length_14880_cov_23.9016 GeversD_CD_NODE_20_length_260803_cov_80.8154_fragment_3 2.055502332004319
GeversD_healthy_NODE_704_length_32760_cov_103.111_fragment_1 GeversD_CD_NODE_20_length_260803_cov_80.8154_fragment_3 71.1964886280868
IjazUZ_CD_NODE_168_length_12000_ID_5733 GeversD_CD_NODE_20_length_260803_cov_80.8154_fragment_3 9.312261943554041
IjazUZ_CD_NODE_302_length_6098_ID_1500 GeversD_CD_NODE_20_length_260803_cov_80.8154_fragment_3 3.2205674547110688
IjazUZ_healthy_NODE_219_length_28241_ID_100585 GeversD_CD_NODE_20_length_260803_cov_80.8154_fragment_3 32.92106030247598
GeversD_CD_NODE_11_length_312570_cov_38.9457_fragment_2 GeversD_CD_NODE_2108_length_16880_cov_11.1899_fragment_1 21.58752606916453
GeversD_CD_NODE_127_length_59409_cov_16.3628 GeversD_CD_NODE_2108_length_16880_cov_11.1899_fragment_1 28.765668728759167
GeversD_CD_NODE_1515_length_25320_cov_5.34467 GeversD_CD_NODE_2108_length_16880_cov_11.1899_fragment_1 15.064857110871781
GeversD_CD_NODE_17_length_213049_cov_40.6616_fragment_2 GeversD_CD_NODE_2108_length_16880_cov_11.1899_fragment_1 27.993177225685685
GeversD_CD_NODE_212_length_89535_cov_15.4945_fragment_1 GeversD_CD_NODE_2108_length_16880_cov_11.1899_fragment_1 3.2167608225157514
GeversD_CD_NODE_2156_length_13476_cov_17.9457 GeversD_CD_NODE_2108_length_16880_cov_11.1899_fragment_1 16.351566197313137
GeversD_CD_NODE_216_length_74365_cov_12.147 GeversD_CD_NODE_2108_length_16880_cov_11.1899_fragment_1 3.085456055957404
GeversD_CD_NODE_223_length_58212_cov_7.00328 GeversD_CD_NODE_2108_length_16880_cov_11.1899_fragment_1 11.908248514473453
GeversD_CD_NODE_2521_length_15554_cov_9.77457 GeversD_CD_NODE_2108_length_16880_cov_11.1899_fragment_1 3.375335936518497
GeversD_CD_NODE_298_length_85065_cov_39.8594_fragment_1 GeversD_CD_NODE_2108_length_16880_cov_11.1899_fragment_1 3.55827924546458
GeversD_CD_NODE_3145_length_11047_cov_9.52684 GeversD_CD_NODE_2108_length_16880_cov_11.1899_fragment_1 3.6370328574511115
GeversD_CD_NODE_317_length_51342_cov_35.5125_fragment_1 GeversD_CD_NODE_2108_length_16880_cov_11.1899_fragment_1 3.945551825258911
GeversD_CD_NODE_4293_length_10327_cov_10.5243 GeversD_CD_NODE_2108_length_16880_cov_11.1899_fragment_1 7.742103477114298
GeversD_CD_NODE_599_length_45993_cov_18.9833_fragment_1 GeversD_CD_NODE_2108_length_16880_cov_11.1899_fragment_1 1.9981578306563454
GeversD_CD_NODE_607_length_38364_cov_7.95795_fragment_1 GeversD_CD_NODE_2108_length_16880_cov_11.1899_fragment_1 14.95909411205108
GeversD_CD_NODE_60_length_140156_cov_68.5654_fragment_2 GeversD_CD_NODE_2108_length_16880_cov_11.1899_fragment_1 21.58752606916453
GeversD_CD_NODE_666_length_41701_cov_5.79343 GeversD_CD_NODE_2108_length_16880_cov_11.1899_fragment_1 13.328468139164546
GeversD_healthy_NODE_344_length_55758_cov_7.34285_fragment_1 GeversD_CD_NODE_2108_length_16880_cov_11.1899_fragment_1 2.455369294059701
GeversD_healthy_NODE_7_length_329728_cov_44.1923_fragment_3 GeversD_CD_NODE_2108_length_16880_cov_11.1899_fragment_1 5.881728468346659
IjazUZ_CD_NODE_18_length_135864_ID_30881_fragment_1 GeversD_CD_NODE_2108_length_16880_cov_11.1899_fragment_1 3.2394428124578463
IjazUZ_CD_NODE_419_length_16851_ID_29470 GeversD_CD_NODE_2108_length_16880_cov_11.1899_fragment_1 6.137326521240577
IjazUZ_healthy_NODE_3144_length_5965_ID_95058 GeversD_CD_NODE_2108_length_16880_cov_11.1899_fragment_1 8.942891688591033
GeversD_CD_NODE_1005_length_35800_cov_11.4222 GeversD_CD_NODE_210_length_29014_cov_5.95273 14.735218793510882
GeversD_CD_NODE_1169_length_8772_cov_29.4137 GeversD_CD_NODE_210_length_29014_cov_5.95273 10.655334135483603
GeversD_CD_NODE_127_length_98995_cov_7.82873_fragment_1 GeversD_CD_NODE_210_length_29014_cov_5.95273 7.75232222013445
GeversD_CD_NODE_1379_length_20778_cov_6.82261 GeversD_CD_NODE_210_length_29014_cov_5.95273 10.70343850219487
GeversD_CD_NODE_138_length_64986_cov_29.9106_fragment_1 GeversD_CD_NODE_210_length_29014_cov_5.95273 10.816275036355716
GeversD_CD_NODE_1479_length_25766_cov_9.41749 GeversD_CD_NODE_210_length_29014_cov_5.95273 16.794755284641983
GeversD_CD_NODE_1490_length_24913_cov_8.27548 GeversD_CD_NODE_210_length_29014_cov_5.95273 61.764825631507144
GeversD_CD_NODE_1548_length_14832_cov_11.3701 GeversD_CD_NODE_210_length_29014_cov_5.95273 8.88119867843109
GeversD_CD_NODE_171_length_55743_cov_6.0675 GeversD_CD_NODE_210_length_29014_cov_5.95273 9.846944419386528
GeversD_CD_NODE_18_length_250317_cov_13.3435_fragment_2 GeversD_CD_NODE_210_length_29014_cov_5.95273 14.952983671313728
GeversD_CD_NODE_193_length_88217_cov_35.3821 GeversD_CD_NODE_210_length_29014_cov_5.95273 3.8285536408005685
GeversD_CD_NODE_2090_length_18662_cov_5.43075 GeversD_CD_NODE_210_length_29014_cov_5.95273 8.312425893279734
GeversD_CD_NODE_218_length_91212_cov_8.3029_fragment_1 GeversD_CD_NODE_210_length_29014_cov_5.95273 17.326494578835508
GeversD_CD_NODE_2289_length_14551_cov_4.73096 GeversD_CD_NODE_210_length_29014_cov_5.95273 5.456026530316211
GeversD_CD_NODE_2317_length_16871_cov_4.24286 GeversD_CD_NODE_210_length_29014_cov_5.95273 11.232466837598942
GeversD_CD_NODE_237_length_45314_cov_13.7945 GeversD_CD_NODE_210_length_29014_cov_5.95273 1.2175255447805382
GeversD_CD_NODE_2587_length_7875_cov_4.37123 GeversD_CD_NODE_210_length_29014_cov_5.95273 4.387737971986803
GeversD_CD_NODE_2696_length_16698_cov_14.5788 GeversD_CD_NODE_210_length_29014_cov_5.95273 2.4479385265618783
GeversD_CD_NODE_288_length_23614_cov_5.71183 GeversD_CD_NODE_210_length_29014_cov_5.95273 15.19946091607283
GeversD_CD_NODE_28_length_213663_cov_13.0661_fragment_1 GeversD_CD_NODE_210_length_29014_cov_5.95273 5.277958860014119
GeversD_CD_NODE_294_length_57321_cov_13.4365 GeversD_CD_NODE_210_length_29014_cov_5.95273 10.510478325233894
GeversD_CD_NODE_2996_length_15052_cov_5.25945 GeversD_CD_NODE_210_length_29014_cov_5.95273 11.43187886703744
GeversD_CD_NODE_320_length_61518_cov_25.1565 GeversD_CD_NODE_210_length_29014_cov_5.95273 14.809360496131273
GeversD_CD_NODE_343_length_47717_cov_12.7924 GeversD_CD_NODE_210_length_29014_cov_5.95273 19.004063953430414
GeversD_CD_NODE_3536_length_11201_cov_6.52763 GeversD_CD_NODE_210_length_29014_cov_5.95273 2.9325517134606853
GeversD_CD_NODE_365_length_38713_cov_8.409 GeversD_CD_NODE_210_length_29014_cov_5.95273 1.2700633504899068
GeversD_CD_NODE_379_length_64985_cov_17.7257_fragment_1 GeversD_CD_NODE_210_length_29014_cov_5.95273 10.816275036355716
GeversD_CD_NODE_380_length_66081_cov_12.6096 GeversD_CD_NODE_210_length_29014_cov_5.95273 69.5443575740431
GeversD_CD_NODE_4518_length_8626_cov_3.81519 GeversD_CD_NODE_210_length_29014_cov_5.95273 6.34801194773222
GeversD_CD_NODE_621_length_54745_cov_10.3291 GeversD_CD_NODE_210_length_29014_cov_5.95273 4.843698289115406
GeversD_CD_NODE_66_length_100970_cov_6.42068_fragment_2 GeversD_CD_NODE_210_length_29014_cov_5.95273 3.982943812625117
GeversD_CD_NODE_685_length_47058_cov_21.532 GeversD_CD_NODE_210_length_29014_cov_5.95273 16.21643755221355
GeversD_CD_NODE_720_length_46916_cov_34.0268_fragment_1 GeversD_CD_NODE_210_length_29014_cov_5.95273 1.0220581769745225
GeversD_CD_NODE_832_length_16760_cov_6.15492 GeversD_CD_NODE_210_length_29014_cov_5.95273 4.721612359332014
GeversD_CD_NODE_882_length_14551_cov_6.70778 GeversD_CD_NODE_210_length_29014_cov_5.95273 2.5569144550647076
GeversD_CD_NODE_908_length_35067_cov_6.8715 GeversD_CD_NODE_210_length_29014_cov_5.95273 16.036793330050365
GeversD_healthy_NODE_125_length_50441_cov_19.5234 GeversD_CD_NODE_210_length_29014_cov_5.95273 3.491032664549862
GeversD_healthy_NODE_175_length_81583_cov_10.1956 GeversD_CD_NODE_210_length_29014_cov_5.95273 12.338861537134804
GeversD_healthy_NODE_579_length_33131_cov_9.39757 GeversD_CD_NODE_210_length_29014_cov_5.95273 9.109698157008381
GeversD_healthy_NODE_835_length_28387_cov_8.31336 GeversD_CD_NODE_210_length_29014_cov_5.95273 6.626186002132829
GeversD_healthy_NODE_83_length_127872_cov_65.7285_fragment_1 GeversD_CD_NODE_210_length_29014_cov_5.95273 5.277958860014119
IjazUZ_CD_NODE_1094_length_8208_ID_25283 GeversD_CD_NODE_210_length_29014_cov_5.95273 8.467578270583331
IjazUZ_CD_NODE_23_length_86153_ID_1961_fragment_2 GeversD_CD_NODE_210_length_29014_cov_5.95273 7.876310298711055
IjazUZ_CD_NODE_58_length_110915_ID_26175_fragment_1 GeversD_CD_NODE_210_length_29014_cov_5.95273 10.367173912054138
IjazUZ_CD_NODE_79_length_85809_ID_64487_fragment_2 GeversD_CD_NODE_210_length_29014_cov_5.95273 8.83677236994195
IjazUZ_CD_NODE_99_length_85522_ID_13747_fragment_1 GeversD_CD_NODE_210_length_29014_cov_5.95273 8.586487856511216
IjazUZ_healthy_NODE_1009_length_11471_ID_85733 GeversD_CD_NODE_210_length_29014_cov_5.95273 5.76968561721293
IjazUZ_healthy_NODE_123_length_33038_ID_1908 GeversD_CD_NODE_210_length_29014_cov_5.95273 15.260500009329903
IjazUZ_healthy_NODE_12_length_138633_ID_20919_fragment_1 GeversD_CD_NODE_210_length_29014_cov_5.95273 7.3545490290518805
IjazUZ_healthy_NODE_1811_length_8817_ID_19581 GeversD_CD_NODE_210_length_29014_cov_5.95273 1.334978071429613
IjazUZ_healthy_NODE_2108_length_5454_ID_72847 GeversD_CD_NODE_210_length_29014_cov_5.95273 1.334978071429613
IjazUZ_healthy_NODE_247_length_22889_ID_42054 GeversD_CD_NODE_210_length_29014_cov_5.95273 7.708942565456129
IjazUZ_healthy_NODE_2819_length_5101_ID_32985 GeversD_CD_NODE_210_length_29014_cov_5.95273 1.0921048883515914
IjazUZ_healthy_NODE_287_length_20402_ID_74035 GeversD_CD_NODE_210_length_29014_cov_5.95273 2.7980216797553465
IjazUZ_healthy_NODE_308_length_24199_ID_18119 GeversD_CD_NODE_210_length_29014_cov_5.95273 7.006704808306863
IjazUZ_healthy_NODE_3_length_289925_ID_13841_fragment_1 GeversD_CD_NODE_210_length_29014_cov_5.95273 1.3242524683262742
IjazUZ_healthy_NODE_47_length_57909_ID_89686 GeversD_CD_NODE_210_length_29014_cov_5.95273 3.0192027977150735
IjazUZ_healthy_NODE_594_length_13030_ID_48844 GeversD_CD_NODE_210_length_29014_cov_5.95273 9.915301218601286
IjazUZ_healthy_NODE_7_length_192828_ID_94398_fragment_3 GeversD_CD_NODE_210_length_29014_cov_5.95273 4.713771884584012
GeversD_CD_NODE_1249_length_31016_cov_20.3868 GeversD_CD_NODE_210_length_98291_cov_14.5699_fragment_2 1.2674290999298092
GeversD_CD_NODE_1317_length_28382_cov_19.7166_fragment_1 GeversD_CD_NODE_210_length_98291_cov_14.5699_fragment_2 43.50940957988309
GeversD_CD_NODE_184_length_73449_cov_13.5087_fragment_1 GeversD_CD_NODE_210_length_98291_cov_14.5699_fragment_2 53.37134635457436
GeversD_CD_NODE_229_length_46542_cov_10.8038_fragment_1 GeversD_CD_NODE_210_length_98291_cov_14.5699_fragment_2 1.0657255625488835
GeversD_CD_NODE_249_length_70876_cov_9.83359_fragment_2 GeversD_CD_NODE_210_length_98291_cov_14.5699_fragment_2 3.367155788740745
GeversD_CD_NODE_2_length_365493_cov_58.4241_fragment_1 GeversD_CD_NODE_210_length_98291_cov_14.5699_fragment_2 3.918390833475075
GeversD_CD_NODE_3367_length_13068_cov_7.25928 GeversD_CD_NODE_210_length_98291_cov_14.5699_fragment_2 2.62817978644705
GeversD_CD_NODE_338_length_35079_cov_9.88351 GeversD_CD_NODE_210_length_98291_cov_14.5699_fragment_2 3.504079587600981
GeversD_CD_NODE_463_length_32384_cov_6.16382 GeversD_CD_NODE_210_length_98291_cov_14.5699_fragment_2 3.65028548327174
GeversD_CD_NODE_665_length_19877_cov_19.6533 GeversD_CD_NODE_210_length_98291_cov_14.5699_fragment_2 4.742599330359043
GeversD_CD_NODE_939_length_24738_cov_5.61868 GeversD_CD_NODE_210_length_98291_cov_14.5699_fragment_2 1.596452557046951
GeversD_healthy_NODE_75_length_126011_cov_10.7864_fragment_2 GeversD_CD_NODE_210_length_98291_cov_14.5699_fragment_2 52.11611710911762
GeversD_CD_NODE_2748_length_12890_cov_8.22252 GeversD_CD_NODE_2112_length_5582_cov_4.56685 19.391489654360118
GeversD_CD_NODE_2887_length_5410_cov_3.47787 GeversD_CD_NODE_2112_length_5582_cov_4.56685 17.09057421235478
GeversD_CD_NODE_341_length_20105_cov_6.10145 GeversD_CD_NODE_2112_length_5582_cov_4.56685 18.506315960004464
GeversD_CD_NODE_492_length_56448_cov_29.9883 GeversD_CD_NODE_2112_length_5582_cov_4.56685 14.522308772798674
GeversD_CD_NODE_66_length_67519_cov_11.4419_fragment_1 GeversD_CD_NODE_2112_length_5582_cov_4.56685 4.939633950098544
GeversD_CD_NODE_839_length_45880_cov_122.704 GeversD_CD_NODE_2112_length_5582_cov_4.56685 15.17130888931775
GeversD_CD_NODE_990_length_31753_cov_14.4872 GeversD_CD_NODE_2112_length_5582_cov_4.56685 12.817391518032384
GeversD_healthy_NODE_541_length_18201_cov_10.5659 GeversD_CD_NODE_2112_length_5582_cov_4.56685 14.016628924552176
GeversD_healthy_NODE_64_length_108366_cov_18.3167_fragment_1 GeversD_CD_NODE_2112_length_5582_cov_4.56685 13.811206285168094
IjazUZ_healthy_NODE_164_length_35549_ID_49595 GeversD_CD_NODE_2112_length_5582_cov_4.56685 15.752701503520324
IjazUZ_healthy_NODE_577_length_19427_ID_31565 GeversD_CD_NODE_2112_length_5582_cov_4.56685 17.557610968634478
GeversD_CD_NODE_1701_length_8617_cov_4.29199 GeversD_CD_NODE_2113_length_18465_cov_31.2332 26.436561200035285
GeversD_CD_NODE_1423_length_16024_cov_44.7952 GeversD_CD_NODE_2115_length_9022_cov_6.43716 8.283119509732966
GeversD_CD_NODE_1823_length_22068_cov_27.305 GeversD_CD_NODE_2115_length_9022_cov_6.43716 1.8871936931721622
GeversD_CD_NODE_461_length_58144_cov_16.8213_fragment_1 GeversD_CD_NODE_2115_length_9022_cov_6.43716 1.001686327708268
GeversD_CD_NODE_603_length_52200_cov_53.7988_fragment_1 GeversD_CD_NODE_2115_length_9022_cov_6.43716 3.66646937020026
GeversD_CD_NODE_72_length_128903_cov_18.3364_fragment_1 GeversD_CD_NODE_2115_length_9022_cov_6.43716 16.89710829882754
GeversD_CD_NODE_1038_length_8177_cov_3.49692 GeversD_CD_NODE_2119_length_15629_cov_7.68255 16.66688898834857
GeversD_CD_NODE_1059_length_35994_cov_146.108 GeversD_CD_NODE_2119_length_15629_cov_7.68255 43.72278634446139
GeversD_CD_NODE_1457_length_14698_cov_9.83125 GeversD_CD_NODE_2119_length_15629_cov_7.68255 48.373863033678525
GeversD_CD_NODE_2164_length_21020_cov_27.3494 GeversD_CD_NODE_2119_length_15629_cov_7.68255 11.79106537623515
GeversD_CD_NODE_234_length_77671_cov_11.9968_fragment_1 GeversD_CD_NODE_2119_length_15629_cov_7.68255 35.225896142674905
GeversD_CD_NODE_2524_length_14068_cov_55.1566 GeversD_CD_NODE_2119_length_15629_cov_7.68255 44.37469382762739
GeversD_CD_NODE_2554_length_15419_cov_16.0959 GeversD_CD_NODE_2119_length_15629_cov_7.68255 2.8119981502523297
GeversD_CD_NODE_258_length_84085_cov_70.6568_fragment_1 GeversD_CD_NODE_2119_length_15629_cov_7.68255 16.627079640015413
GeversD_CD_NODE_2830_length_13865_cov_6.60087 GeversD_CD_NODE_2119_length_15629_cov_7.68255 9.1847884469762
GeversD_CD_NODE_308_length_42907_cov_13.2601 GeversD_CD_NODE_2119_length_15629_cov_7.68255 38.036914480514675
GeversD_CD_NODE_3197_length_11685_cov_58.9468 GeversD_CD_NODE_2119_length_15629_cov_7.68255 28.167998759073726
GeversD_CD_NODE_3720_length_9222_cov_51.186 GeversD_CD_NODE_2119_length_15629_cov_7.68255 19.12271761836886
GeversD_CD_NODE_3997_length_11086_cov_4.65506 GeversD_CD_NODE_2119_length_15629_cov_7.68255 24.60907334956996
GeversD_CD_NODE_4227_length_7809_cov_5.74013 GeversD_CD_NODE_2119_length_15629_cov_7.68255 22.06813535142207
GeversD_CD_NODE_439_length_40750_cov_13.545 GeversD_CD_NODE_2119_length_15629_cov_7.68255 6.0623841930024005
GeversD_CD_NODE_448_length_39107_cov_10.9376 GeversD_CD_NODE_2119_length_15629_cov_7.68255 17.799463198213058
GeversD_CD_NODE_471_length_38325_cov_13.0219 GeversD_CD_NODE_2119_length_15629_cov_7.68255 34.78390771543011
GeversD_CD_NODE_507_length_35813_cov_9.59939 GeversD_CD_NODE_2119_length_15629_cov_7.68255 3.634387778626917
GeversD_CD_NODE_584_length_44967_cov_37.2034 GeversD_CD_NODE_2119_length_15629_cov_7.68255 5.968587666221686
GeversD_CD_NODE_801_length_38002_cov_18.9033 GeversD_CD_NODE_2119_length_15629_cov_7.68255 34.63614047142979
GeversD_CD_NODE_899_length_22731_cov_6.95273 GeversD_CD_NODE_2119_length_15629_cov_7.68255 14.14495770499816
GeversD_CD_NODE_956_length_18119_cov_8.68645 GeversD_CD_NODE_2119_length_15629_cov_7.68255 22.028777246704667
GeversD_healthy_NODE_1487_length_17981_cov_7.76542 GeversD_CD_NODE_2119_length_15629_cov_7.68255 37.39741521641431
IjazUZ_CD_NODE_1062_length_8025_ID_14071 GeversD_CD_NODE_2119_length_15629_cov_7.68255 15.622860555707412
IjazUZ_CD_NODE_1101_length_7769_ID_2344 GeversD_CD_NODE_2119_length_15629_cov_7.68255 11.295132309136747
IjazUZ_CD_NODE_1434_length_5618_ID_4235 GeversD_CD_NODE_2119_length_15629_cov_7.68255 15.622860555707412
IjazUZ_CD_NODE_1481_length_5051_ID_9992 GeversD_CD_NODE_2119_length_15629_cov_7.68255 8.765085941006259
IjazUZ_healthy_NODE_1322_length_7572_ID_73620 GeversD_CD_NODE_2119_length_15629_cov_7.68255 15.622860555707412
IjazUZ_healthy_NODE_1648_length_6494_ID_46339 GeversD_CD_NODE_2119_length_15629_cov_7.68255 23.410393152996956
IjazUZ_healthy_NODE_255_length_27793_ID_31596 GeversD_CD_NODE_2119_length_15629_cov_7.68255 4.514072513947453
IjazUZ_healthy_NODE_2969_length_6264_ID_89777 GeversD_CD_NODE_2119_length_15629_cov_7.68255 23.410393152996956
IjazUZ_healthy_NODE_3763_length_5234_ID_4366 GeversD_CD_NODE_2119_length_15629_cov_7.68255 1.8146152783584126
IjazUZ_healthy_NODE_786_length_12251_ID_77833 GeversD_CD_NODE_2119_length_15629_cov_7.68255 28.167998759073726
IjazUZ_healthy_NODE_31_length_98415_ID_10351_fragment_2 GeversD_CD_NODE_2120_length_5155_cov_3.43118 2.567713912331656
GeversD_CD_NODE_1163_length_27754_cov_5.96466 GeversD_CD_NODE_2124_length_19383_cov_7.11827 3.433208688171228
GeversD_CD_NODE_128_length_123445_cov_7.81959_fragment_1 GeversD_CD_NODE_2124_length_19383_cov_7.11827 11.33268555075109
GeversD_CD_NODE_1307_length_21630_cov_6.61543 GeversD_CD_NODE_2124_length_19383_cov_7.11827 10.117822425189928
GeversD_CD_NODE_1362_length_14754_cov_25.745 GeversD_CD_NODE_2124_length_19383_cov_7.11827 8.147780545688924
GeversD_CD_NODE_168_length_70709_cov_287.527_fragment_1 GeversD_CD_NODE_2124_length_19383_cov_7.11827 9.109698157008381
GeversD_CD_NODE_1705_length_19447_cov_19.4798 GeversD_CD_NODE_2124_length_19383_cov_7.11827 10.117822425189928
GeversD_CD_NODE_1810_length_10272_cov_5.87296 GeversD_CD_NODE_2124_length_19383_cov_7.11827 20.96493464345001
GeversD_CD_NODE_2033_length_16382_cov_6.36406 GeversD_CD_NODE_2124_length_19383_cov_7.11827 2.070119788275499
GeversD_CD_NODE_2136_length_18298_cov_6.28904 GeversD_CD_NODE_2124_length_19383_cov_7.11827 10.396388998057088
GeversD_CD_NODE_2222_length_17672_cov_9.19612 GeversD_CD_NODE_2124_length_19383_cov_7.11827 10.54599098254086
GeversD_CD_NODE_2358_length_14861_cov_19.0415 GeversD_CD_NODE_2124_length_19383_cov_7.11827 8.312425893279734
GeversD_CD_NODE_2478_length_9041_cov_40.0441 GeversD_CD_NODE_2124_length_19383_cov_7.11827 6.137326521240577
GeversD_CD_NODE_2917_length_14918_cov_8.38411 GeversD_CD_NODE_2124_length_19383_cov_7.11827 2.5569144550647076
GeversD_CD_NODE_292_length_53675_cov_43.145_fragment_1 GeversD_CD_NODE_2124_length_19383_cov_7.11827 11.875886963603506
GeversD_CD_NODE_3213_length_12279_cov_5.69789 GeversD_CD_NODE_2124_length_19383_cov_7.11827 2.6732514835241092
GeversD_CD_NODE_44_length_120237_cov_87.716_fragment_3 GeversD_CD_NODE_2124_length_19383_cov_7.11827 3.3220157106374417
GeversD_CD_NODE_51_length_128078_cov_40.2083_fragment_2 GeversD_CD_NODE_2124_length_19383_cov_7.11827 3.5504503851675695
GeversD_CD_NODE_581_length_21048_cov_93.432 GeversD_CD_NODE_2124_length_19383_cov_7.11827 4.721612359332014
GeversD_CD_NODE_639_length_28146_cov_16.9861 GeversD_CD_NODE_2124_length_19383_cov_7.11827 3.674435852341678
GeversD_CD_NODE_80_length_67367_cov_10.852 GeversD_CD_NODE_2124_length_19383_cov_7.11827 1.5684127820924916
GeversD_CD_NODE_859_length_23936_cov_46.964 GeversD_CD_NODE_2124_length_19383_cov_7.11827 9.516832462764036
GeversD_CD_NODE_866_length_35250_cov_13.2735 GeversD_CD_NODE_2124_length_19383_cov_7.11827 10.897153494746249
GeversD_CD_NODE_980_length_29004_cov_37.2252 GeversD_CD_NODE_2124_length_19383_cov_7.11827 9.20644781145812
GeversD_healthy_NODE_79_length_122676_cov_13.5562_fragment_1 GeversD_CD_NODE_2124_length_19383_cov_7.11827 8.282102290323163
GeversD_CD_NODE_1323_length_32382_cov_74.7748 GeversD_CD_NODE_2125_length_18547_cov_5.85296 41.54623929355227
GeversD_CD_NODE_1493_length_25617_cov_59.1084 GeversD_CD_NODE_2125_length_18547_cov_5.85296 44.538250080106984
GeversD_CD_NODE_182_length_39587_cov_22.9976 GeversD_CD_NODE_2125_length_18547_cov_5.85296 45.71867084564596
GeversD_CD_NODE_306_length_19477_cov_4.80136 GeversD_CD_NODE_2125_length_18547_cov_5.85296 19.643350289680775
GeversD_CD_NODE_326_length_36125_cov_9.01863 GeversD_CD_NODE_2125_length_18547_cov_5.85296 47.36382097905607
GeversD_CD_NODE_356_length_16484_cov_4.99507 GeversD_CD_NODE_2125_length_18547_cov_5.85296 11.840835334672757
GeversD_CD_NODE_3582_length_6404_cov_5.15215 GeversD_CD_NODE_2125_length_18547_cov_5.85296 3.8278677299328274
GeversD_CD_NODE_404_length_43234_cov_63.1691 GeversD_CD_NODE_2125_length_18547_cov_5.85296 44.51023459093359
GeversD_CD_NODE_500_length_30593_cov_6.74884 GeversD_CD_NODE_2125_length_18547_cov_5.85296 48.59352786518965
GeversD_CD_NODE_521_length_53600_cov_13.3864 GeversD_CD_NODE_2125_length_18547_cov_5.85296 43.892474712829795
GeversD_CD_NODE_52_length_155608_cov_16.9718_fragment_3 GeversD_CD_NODE_2125_length_18547_cov_5.85296 2.0501948628949753
GeversD_CD_NODE_568_length_23117_cov_14.8896 GeversD_CD_NODE_2125_length_18547_cov_5.85296 74.86123777877481
GeversD_CD_NODE_643_length_36918_cov_7.3337 GeversD_CD_NODE_2125_length_18547_cov_5.85296 46.49952893926077
GeversD_CD_NODE_675_length_42697_cov_27.1772 GeversD_CD_NODE_2125_length_18547_cov_5.85296 44.51023459093359
GeversD_CD_NODE_715_length_11514_cov_3.90051 GeversD_CD_NODE_2125_length_18547_cov_5.85296 2.8908949683771814
GeversD_CD_NODE_733_length_46570_cov_104.19 GeversD_CD_NODE_2125_length_18547_cov_5.85296 43.892474712829795
GeversD_healthy_NODE_122_length_52972_cov_6.96264 GeversD_CD_NODE_2125_length_18547_cov_5.85296 42.15681451983109
GeversD_healthy_NODE_348_length_55225_cov_10.8666 GeversD_CD_NODE_2125_length_18547_cov_5.85296 41.919665661605464
GeversD_healthy_NODE_672_length_18549_cov_4.88802 GeversD_CD_NODE_2125_length_18547_cov_5.85296 34.79064502484845
IjazUZ_healthy_NODE_112_length_53465_ID_96629 GeversD_CD_NODE_2125_length_18547_cov_5.85296 41.919665661605464
IjazUZ_healthy_NODE_406_length_19315_ID_3156 GeversD_CD_NODE_2125_length_18547_cov_5.85296 2.2876313760109808
GeversD_CD_NODE_1035_length_25342_cov_32.6149 GeversD_CD_NODE_212_length_49764_cov_123.935 3.8578094693932306
GeversD_CD_NODE_1322_length_28266_cov_87.8646 GeversD_CD_NODE_212_length_49764_cov_123.935 50.822649320354685
GeversD_CD_NODE_1339_length_7195_cov_4.40882 GeversD_CD_NODE_212_length_49764_cov_123.935 27.678038531550236
GeversD_CD_NODE_1597_length_27812_cov_62.4949 GeversD_CD_NODE_212_length_49764_cov_123.935 101.21310278636678
GeversD_CD_NODE_168_length_99324_cov_135.563_fragment_2 GeversD_CD_NODE_212_length_49764_cov_123.935 158.926118698342
GeversD_CD_NODE_173_length_57307_cov_138.509 GeversD_CD_NODE_212_length_49764_cov_123.935 70.61483464117573
GeversD_CD_NODE_204_length_74727_cov_18.5155_fragment_1 GeversD_CD_NODE_212_length_49764_cov_123.935 82.22642894063851
GeversD_CD_NODE_221_length_34555_cov_6.19272 GeversD_CD_NODE_212_length_49764_cov_123.935 10.55887605813685
GeversD_CD_NODE_223_length_27437_cov_4.60511 GeversD_CD_NODE_212_length_49764_cov_123.935 91.65959311158345
GeversD_CD_NODE_266_length_7155_cov_4.12268 GeversD_CD_NODE_212_length_49764_cov_123.935 22.17476686747324
GeversD_CD_NODE_31_length_159357_cov_15.8319_fragment_1 GeversD_CD_NODE_212_length_49764_cov_123.935 3.9005638718845974
GeversD_CD_NODE_31_length_198317_cov_48.4372_fragment_3 GeversD_CD_NODE_212_length_49764_cov_123.935 10.098016648156001
GeversD_CD_NODE_344_length_71373_cov_54.404 GeversD_CD_NODE_212_length_49764_cov_123.935 7.388577068370789
GeversD_CD_NODE_370_length_45684_cov_109.185 GeversD_CD_NODE_212_length_49764_cov_123.935 156.40159689200073
GeversD_CD_NODE_372_length_65017_cov_19.0116_fragment_1 GeversD_CD_NODE_212_length_49764_cov_123.935 65.26719645080394
GeversD_CD_NODE_3833_length_7030_cov_8.56215 GeversD_CD_NODE_212_length_49764_cov_123.935 17.871642639588774
GeversD_CD_NODE_389_length_61338_cov_214.902 GeversD_CD_NODE_212_length_49764_cov_123.935 172.1520797319487
GeversD_CD_NODE_426_length_69147_cov_52.7707_fragment_1 GeversD_CD_NODE_212_length_49764_cov_123.935 53.73530663471169
GeversD_CD_NODE_433_length_56328_cov_139.198 GeversD_CD_NODE_212_length_49764_cov_123.935 67.80868754172238
GeversD_CD_NODE_436_length_52857_cov_7.55846 GeversD_CD_NODE_212_length_49764_cov_123.935 66.02858730984093
GeversD_CD_NODE_43_length_105749_cov_9.03981_fragment_1 GeversD_CD_NODE_212_length_49764_cov_123.935 177.643167781947
GeversD_CD_NODE_472_length_57427_cov_13.384 GeversD_CD_NODE_212_length_49764_cov_123.935 168.32795207874182
GeversD_CD_NODE_583_length_26201_cov_74.2331 GeversD_CD_NODE_212_length_49764_cov_123.935 42.175738530348724
GeversD_CD_NODE_58_length_166728_cov_303.436_fragment_1 GeversD_CD_NODE_212_length_49764_cov_123.935 70.87099757654212
GeversD_CD_NODE_686_length_12921_cov_6.81486 GeversD_CD_NODE_212_length_49764_cov_123.935 17.898161164690844
GeversD_CD_NODE_75_length_86490_cov_169.798_fragment_1 GeversD_CD_NODE_212_length_49764_cov_123.935 63.49593066382355
GeversD_CD_NODE_769_length_10865_cov_4.64172 GeversD_CD_NODE_212_length_49764_cov_123.935 48.51890188995258
GeversD_CD_NODE_858_length_29417_cov_18.3929 GeversD_CD_NODE_212_length_49764_cov_123.935 50.285907166480534
GeversD_CD_NODE_861_length_14959_cov_14.6094 GeversD_CD_NODE_212_length_49764_cov_123.935 57.587006287571946
GeversD_CD_NODE_920_length_13731_cov_71.5692 GeversD_CD_NODE_212_length_49764_cov_123.935 48.28495552521807
GeversD_CD_NODE_943_length_33208_cov_9.21024 GeversD_CD_NODE_212_length_49764_cov_123.935 58.48465127483896
GeversD_CD_NODE_1152_length_36443_cov_29.5245 GeversD_CD_NODE_212_length_89535_cov_15.4945_fragment_1 41.98070808337558
GeversD_CD_NODE_119_length_72065_cov_10.8706 GeversD_CD_NODE_212_length_89535_cov_15.4945_fragment_1 34.17085620759459
GeversD_CD_NODE_11_length_312570_cov_38.9457_fragment_2 GeversD_CD_NODE_212_length_89535_cov_15.4945_fragment_1 63.64663582874791
GeversD_CD_NODE_1246_length_25338_cov_13.7604 GeversD_CD_NODE_212_length_89535_cov_15.4945_fragment_1 54.31039252700565
GeversD_CD_NODE_124_length_73016_cov_6.97612_fragment_1 GeversD_CD_NODE_212_length_89535_cov_15.4945_fragment_1 32.709869650690784
GeversD_CD_NODE_1257_length_33783_cov_9.43199 GeversD_CD_NODE_212_length_89535_cov_15.4945_fragment_1 2.0854646649309965
GeversD_CD_NODE_127_length_59409_cov_16.3628 GeversD_CD_NODE_212_length_89535_cov_15.4945_fragment_1 62.55650369155658
GeversD_CD_NODE_1415_length_26661_cov_4.92727 GeversD_CD_NODE_212_length_89535_cov_15.4945_fragment_1 2.8387491593468495
GeversD_CD_NODE_1486_length_24923_cov_8.78905 GeversD_CD_NODE_212_length_89535_cov_15.4945_fragment_1 46.83457079580079
GeversD_CD_NODE_150_length_63312_cov_14.9866_fragment_1 GeversD_CD_NODE_212_length_89535_cov_15.4945_fragment_1 1.0731111044907573
GeversD_CD_NODE_1515_length_25320_cov_5.34467 GeversD_CD_NODE_212_length_89535_cov_15.4945_fragment_1 4.8399347262999735
GeversD_CD_NODE_1523_length_19742_cov_5.80383 GeversD_CD_NODE_212_length_89535_cov_15.4945_fragment_1 10.88045216404253
GeversD_CD_NODE_1753_length_22207_cov_6.18793 GeversD_CD_NODE_212_length_89535_cov_15.4945_fragment_1 43.42651077974138
GeversD_CD_NODE_17_length_213049_cov_40.6616_fragment_2 GeversD_CD_NODE_212_length_89535_cov_15.4945_fragment_1 60.23420852486172
GeversD_CD_NODE_182_length_66648_cov_8.15856 GeversD_CD_NODE_212_length_89535_cov_15.4945_fragment_1 109.88178184413843
GeversD_CD_NODE_1852_length_19418_cov_11.1938 GeversD_CD_NODE_212_length_89535_cov_15.4945_fragment_1 7.706016764915767
GeversD_CD_NODE_203_length_60749_cov_138.973 GeversD_CD_NODE_212_length_89535_cov_15.4945_fragment_1 27.79045184741426
GeversD_CD_NODE_2056_length_10765_cov_4.4225 GeversD_CD_NODE_212_length_89535_cov_15.4945_fragment_1 15.440072925173176
GeversD_CD_NODE_207_length_59739_cov_14.6147 GeversD_CD_NODE_212_length_89535_cov_15.4945_fragment_1 6.963334423551001
GeversD_CD_NODE_2108_length_16880_cov_11.1899_fragment_1 GeversD_CD_NODE_212_length_89535_cov_15.4945_fragment_1 3.2167608225157514
GeversD_CD_NODE_2156_length_13476_cov_17.9457 GeversD_CD_NODE_212_length_89535_cov_15.4945_fragment_1 3.680445974195318
GeversD_CD_NODE_216_length_74365_cov_12.147 GeversD_CD_NODE_212_length_89535_cov_15.4945_fragment_1 234.1222725149299
GeversD_CD_NODE_223_length_58212_cov_7.00328 GeversD_CD_NODE_212_length_89535_cov_15.4945_fragment_1 3.873545921871812
GeversD_CD_NODE_2362_length_19172_cov_10.6883 GeversD_CD_NODE_212_length_89535_cov_15.4945_fragment_1 44.20398093265212
GeversD_CD_NODE_241_length_61611_cov_14.0882 GeversD_CD_NODE_212_length_89535_cov_15.4945_fragment_1 5.172082283494004
GeversD_CD_NODE_2509_length_11358_cov_5.97187 GeversD_CD_NODE_212_length_89535_cov_15.4945_fragment_1 28.030929672571332
GeversD_CD_NODE_2521_length_15554_cov_9.77457 GeversD_CD_NODE_212_length_89535_cov_15.4945_fragment_1 6.36256977898667
GeversD_CD_NODE_2525_length_11282_cov_45.9134 GeversD_CD_NODE_212_length_89535_cov_15.4945_fragment_1 3.025585464492857
GeversD_CD_NODE_2540_length_13966_cov_11.8822 GeversD_CD_NODE_212_length_89535_cov_15.4945_fragment_1 23.41579148220485
GeversD_CD_NODE_287_length_73604_cov_14.7966_fragment_1 GeversD_CD_NODE_212_length_89535_cov_15.4945_fragment_1 37.56571676669172
GeversD_CD_NODE_296_length_44801_cov_41.1784 GeversD_CD_NODE_212_length_89535_cov_15.4945_fragment_1 32.03041220902254
GeversD_CD_NODE_2987_length_13191_cov_5.02337 GeversD_CD_NODE_212_length_89535_cov_15.4945_fragment_1 7.577116182701695
GeversD_CD_NODE_298_length_85065_cov_39.8594_fragment_1 GeversD_CD_NODE_212_length_89535_cov_15.4945_fragment_1 40.275861300043054
GeversD_CD_NODE_3137_length_13920_cov_17.8488 GeversD_CD_NODE_212_length_89535_cov_15.4945_fragment_1 9.365789746355183
GeversD_CD_NODE_3145_length_11047_cov_9.52684 GeversD_CD_NODE_212_length_89535_cov_15.4945_fragment_1 23.230446031559605
GeversD_CD_NODE_3208_length_7109_cov_3.22895 GeversD_CD_NODE_212_length_89535_cov_15.4945_fragment_1 6.36712609348439
GeversD_CD_NODE_3393_length_10317_cov_7.03791 GeversD_CD_NODE_212_length_89535_cov_15.4945_fragment_1 3.025585464492857
GeversD_CD_NODE_3823_length_11717_cov_5.62022 GeversD_CD_NODE_212_length_89535_cov_15.4945_fragment_1 1.2997116366588282
GeversD_CD_NODE_4293_length_10327_cov_10.5243 GeversD_CD_NODE_212_length_89535_cov_15.4945_fragment_1 30.861282386069774
GeversD_CD_NODE_4918_length_6818_cov_5.19902 GeversD_CD_NODE_212_length_89535_cov_15.4945_fragment_1 12.80551135033032
GeversD_CD_NODE_510_length_53843_cov_66.596 GeversD_CD_NODE_212_length_89535_cov_15.4945_fragment_1 13.7410835825651
GeversD_CD_NODE_551_length_53862_cov_19.0322 GeversD_CD_NODE_212_length_89535_cov_15.4945_fragment_1 27.128581845381063
GeversD_CD_NODE_55_length_151213_cov_62.5845_fragment_1 GeversD_CD_NODE_212_length_89535_cov_15.4945_fragment_1 31.64654550215991
GeversD_CD_NODE_5971_length_6931_cov_10.1341 GeversD_CD_NODE_212_length_89535_cov_15.4945_fragment_1 35.13996932593432
GeversD_CD_NODE_599_length_45993_cov_18.9833_fragment_1 GeversD_CD_NODE_212_length_89535_cov_15.4945_fragment_1 5.833166246570548
GeversD_CD_NODE_60_length_140156_cov_68.5654_fragment_2 GeversD_CD_NODE_212_length_89535_cov_15.4945_fragment_1 63.64663582874791
GeversD_CD_NODE_6188_length_5748_cov_14.1467 GeversD_CD_NODE_212_length_89535_cov_15.4945_fragment_1 3.2167608225157514
GeversD_CD_NODE_61_length_160041_cov_60.7156_fragment_2 GeversD_CD_NODE_212_length_89535_cov_15.4945_fragment_1 29.824702953255922
GeversD_CD_NODE_6411_length_6348_cov_9.80725 GeversD_CD_NODE_212_length_89535_cov_15.4945_fragment_1 18.087443103230527
GeversD_CD_NODE_666_length_41701_cov_5.79343 GeversD_CD_NODE_212_length_89535_cov_15.4945_fragment_1 3.3545844326204444
GeversD_CD_NODE_7194_length_5161_cov_4.98061 GeversD_CD_NODE_212_length_89535_cov_15.4945_fragment_1 1.5208713344066078
GeversD_CD_NODE_7251_length_5123_cov_5.59471 GeversD_CD_NODE_212_length_89535_cov_15.4945_fragment_1 10.185494290389887
GeversD_CD_NODE_731_length_40014_cov_20.0008 GeversD_CD_NODE_212_length_89535_cov_15.4945_fragment_1 52.358519357673465
GeversD_CD_NODE_75_length_143648_cov_22.8331_fragment_2 GeversD_CD_NODE_212_length_89535_cov_15.4945_fragment_1 4.771609602601342
GeversD_CD_NODE_85_length_67115_cov_8.56531 GeversD_CD_NODE_212_length_89535_cov_15.4945_fragment_1 5.08850996445747
GeversD_CD_NODE_936_length_34188_cov_8.43714 GeversD_CD_NODE_212_length_89535_cov_15.4945_fragment_1 32.302726722489936
GeversD_healthy_NODE_1258_length_20696_cov_6.43559 GeversD_CD_NODE_212_length_89535_cov_15.4945_fragment_1 13.433155132398092
GeversD_healthy_NODE_1792_length_15064_cov_5.65814 GeversD_CD_NODE_212_length_89535_cov_15.4945_fragment_1 3.680445974195318
GeversD_healthy_NODE_344_length_55758_cov_7.34285_fragment_1 GeversD_CD_NODE_212_length_89535_cov_15.4945_fragment_1 36.93636230806544
GeversD_healthy_NODE_7_length_329728_cov_44.1923_fragment_3 GeversD_CD_NODE_212_length_89535_cov_15.4945_fragment_1 203.56004443768379
IjazUZ_CD_NODE_125_length_39151_ID_7065 GeversD_CD_NODE_212_length_89535_cov_15.4945_fragment_1 13.07528777480881
IjazUZ_CD_NODE_18_length_135864_ID_30881_fragment_1 GeversD_CD_NODE_212_length_89535_cov_15.4945_fragment_1 240.15992177637528
IjazUZ_CD_NODE_419_length_16851_ID_29470 GeversD_CD_NODE_212_length_89535_cov_15.4945_fragment_1 20.822631146874876
IjazUZ_healthy_NODE_1510_length_10431_ID_65047 GeversD_CD_NODE_212_length_89535_cov_15.4945_fragment_1 26.969390239309647
IjazUZ_healthy_NODE_1550_length_5354_ID_14309 GeversD_CD_NODE_212_length_89535_cov_15.4945_fragment_1 3.617796116457977
IjazUZ_healthy_NODE_1918_length_8305_ID_259 GeversD_CD_NODE_212_length_89535_cov_15.4945_fragment_1 20.078063577217385
IjazUZ_healthy_NODE_1982_length_8138_ID_83120 GeversD_CD_NODE_212_length_89535_cov_15.4945_fragment_1 13.503748044696398
IjazUZ_healthy_NODE_2880_length_6330_ID_42455 GeversD_CD_NODE_212_length_89535_cov_15.4945_fragment_1 1.7754547540433299
IjazUZ_healthy_NODE_3144_length_5965_ID_95058 GeversD_CD_NODE_212_length_89535_cov_15.4945_fragment_1 4.223127946649606
IjazUZ_healthy_NODE_318_length_24959_ID_17402 GeversD_CD_NODE_212_length_89535_cov_15.4945_fragment_1 7.333070061040334
IjazUZ_healthy_NODE_565_length_18125_ID_92184 GeversD_CD_NODE_212_length_89535_cov_15.4945_fragment_1 15.998125553219449
GeversD_CD_NODE_119_length_109285_cov_8.01704_fragment_1 GeversD_CD_NODE_2131_length_19346_cov_9.24011 23.71595233136526
GeversD_CD_NODE_1850_length_8945_cov_8.54331 GeversD_CD_NODE_2131_length_19346_cov_9.24011 4.699106291168186
GeversD_CD_NODE_2813_length_13942_cov_64.2328 GeversD_CD_NODE_2131_length_19346_cov_9.24011 35.377656178606614
GeversD_CD_NODE_4030_length_8196_cov_4.53089 GeversD_CD_NODE_2131_length_19346_cov_9.24011 4.477352798073647
GeversD_CD_NODE_63_length_158065_cov_18.052_fragment_2 GeversD_CD_NODE_2131_length_19346_cov_9.24011 7.2522004454600095
GeversD_healthy_NODE_67_length_105531_cov_9.56109_fragment_1 GeversD_CD_NODE_2131_length_19346_cov_9.24011 7.2522004454600095
GeversD_CD_NODE_1423_length_16024_cov_44.7952 GeversD_CD_NODE_2131_length_21311_cov_78.6968 20.694284539793287
GeversD_CD_NODE_1503_length_24703_cov_11.0232 GeversD_CD_NODE_2131_length_21311_cov_78.6968 7.650158257545633
GeversD_CD_NODE_1552_length_24569_cov_50.5725 GeversD_CD_NODE_2131_length_21311_cov_78.6968 7.806072451405352
GeversD_CD_NODE_1580_length_18931_cov_11.6675 GeversD_CD_NODE_2131_length_21311_cov_78.6968 36.84277010980181
GeversD_CD_NODE_160_length_94857_cov_63.7504_fragment_2 GeversD_CD_NODE_2131_length_21311_cov_78.6968 6.22419244967051
GeversD_CD_NODE_1823_length_22068_cov_27.305 GeversD_CD_NODE_2131_length_21311_cov_78.6968 24.97249975870689
GeversD_CD_NODE_289_length_64303_cov_68.0982 GeversD_CD_NODE_2131_length_21311_cov_78.6968 22.981836442484468
GeversD_CD_NODE_3238_length_7019_cov_3.69428 GeversD_CD_NODE_2131_length_21311_cov_78.6968 18.355689950591383
GeversD_CD_NODE_325_length_18421_cov_8.92328 GeversD_CD_NODE_2131_length_21311_cov_78.6968 41.09353727836532
GeversD_CD_NODE_341_length_48694_cov_10.5749 GeversD_CD_NODE_2131_length_21311_cov_78.6968 4.1453532369450246
GeversD_CD_NODE_367_length_64021_cov_32.2419_fragment_1 GeversD_CD_NODE_2131_length_21311_cov_78.6968 4.10210749425008
GeversD_CD_NODE_374_length_37672_cov_6.41045 GeversD_CD_NODE_2131_length_21311_cov_78.6968 15.027167448634664
GeversD_CD_NODE_3825_length_7055_cov_8.86229 GeversD_CD_NODE_2131_length_21311_cov_78.6968 2.656956770163121
GeversD_CD_NODE_406_length_54939_cov_34.8455 GeversD_CD_NODE_2131_length_21311_cov_78.6968 68.71980964391891
GeversD_CD_NODE_445_length_51928_cov_30.9741 GeversD_CD_NODE_2131_length_21311_cov_78.6968 42.393863776642576
GeversD_CD_NODE_461_length_58144_cov_16.8213_fragment_1 GeversD_CD_NODE_2131_length_21311_cov_78.6968 21.768163180650074
GeversD_CD_NODE_474_length_37140_cov_6.22602 GeversD_CD_NODE_2131_length_21311_cov_78.6968 25.232590660803147
GeversD_CD_NODE_4996_length_7709_cov_12.3961 GeversD_CD_NODE_2131_length_21311_cov_78.6968 39.472881808196284
GeversD_CD_NODE_544_length_51140_cov_8.88836 GeversD_CD_NODE_2131_length_21311_cov_78.6968 6.419732178245229
GeversD_CD_NODE_603_length_52200_cov_53.7988_fragment_1 GeversD_CD_NODE_2131_length_21311_cov_78.6968 33.98673935117479
GeversD_CD_NODE_6095_length_5963_cov_4.36594 GeversD_CD_NODE_2131_length_21311_cov_78.6968 3.6650655706662834
GeversD_CD_NODE_72_length_128903_cov_18.3364_fragment_1 GeversD_CD_NODE_2131_length_21311_cov_78.6968 10.814607746964391
GeversD_CD_NODE_770_length_10834_cov_23.5185 GeversD_CD_NODE_2131_length_21311_cov_78.6968 30.445129721582404
GeversD_CD_NODE_992_length_7982_cov_5.02952 GeversD_CD_NODE_2131_length_21311_cov_78.6968 2.251850935350004
IjazUZ_healthy_NODE_2645_length_5960_ID_59109 GeversD_CD_NODE_2131_length_21311_cov_78.6968 2.992309193936495
GeversD_CD_NODE_1044_length_14081_cov_13.3459 GeversD_CD_NODE_2132_length_14724_cov_6.44318 50.87466469853467
GeversD_CD_NODE_1108_length_9944_cov_4.49995 GeversD_CD_NODE_2132_length_14724_cov_6.44318 8.010857194282341
GeversD_CD_NODE_127_length_98995_cov_7.82873_fragment_1 GeversD_CD_NODE_2132_length_14724_cov_6.44318 4.220871660864426
GeversD_CD_NODE_1307_length_13599_cov_10.3622 GeversD_CD_NODE_2132_length_14724_cov_6.44318 10.652252930898054
GeversD_CD_NODE_1318_length_17476_cov_11.2055 GeversD_CD_NODE_2132_length_14724_cov_6.44318 48.7411257901413
GeversD_CD_NODE_1337_length_13283_cov_6.64227 GeversD_CD_NODE_2132_length_14724_cov_6.44318 7.566073284006229
GeversD_CD_NODE_138_length_64986_cov_29.9106_fragment_1 GeversD_CD_NODE_2132_length_14724_cov_6.44318 13.350282267382259
GeversD_CD_NODE_1772_length_22624_cov_5.58341 GeversD_CD_NODE_2132_length_14724_cov_6.44318 27.420632557828263
GeversD_CD_NODE_1974_length_20406_cov_16.8997 GeversD_CD_NODE_2132_length_14724_cov_6.44318 47.28628093014099
GeversD_CD_NODE_1985_length_18002_cov_10.6491_fragment_1 GeversD_CD_NODE_2132_length_14724_cov_6.44318 1.226803417789383
GeversD_CD_NODE_218_length_91212_cov_8.3029_fragment_1 GeversD_CD_NODE_2132_length_14724_cov_6.44318 7.83978636980394
GeversD_CD_NODE_2212_length_9579_cov_4.78559 GeversD_CD_NODE_2132_length_14724_cov_6.44318 11.385773053276136
GeversD_CD_NODE_2314_length_17003_cov_5.38612 GeversD_CD_NODE_2132_length_14724_cov_6.44318 25.670992922282437
GeversD_CD_NODE_2356_length_16626_cov_19.7995 GeversD_CD_NODE_2132_length_14724_cov_6.44318 48.7411257901413
GeversD_CD_NODE_261_length_58309_cov_38.9692_fragment_1 GeversD_CD_NODE_2132_length_14724_cov_6.44318 8.776534005500643
GeversD_CD_NODE_263_length_24758_cov_5.65073 GeversD_CD_NODE_2132_length_14724_cov_6.44318 26.436561200035285
GeversD_CD_NODE_294_length_57321_cov_13.4365 GeversD_CD_NODE_2132_length_14724_cov_6.44318 13.044094487647396
GeversD_CD_NODE_379_length_64985_cov_17.7257_fragment_1 GeversD_CD_NODE_2132_length_14724_cov_6.44318 13.350282267382259
GeversD_CD_NODE_380_length_66081_cov_12.6096 GeversD_CD_NODE_2132_length_14724_cov_6.44318 9.489328715920198
GeversD_CD_NODE_442_length_18322_cov_30.9545 GeversD_CD_NODE_2132_length_14724_cov_6.44318 16.537818725811512
GeversD_CD_NODE_455_length_16170_cov_4.50351 GeversD_CD_NODE_2132_length_14724_cov_6.44318 6.743154043134854
GeversD_CD_NODE_6203_length_7373_cov_9.78942 GeversD_CD_NODE_2132_length_14724_cov_6.44318 8.010857194282341
GeversD_CD_NODE_941_length_18351_cov_6.11494 GeversD_CD_NODE_2132_length_14724_cov_6.44318 16.967829413176684
GeversD_healthy_NODE_175_length_81583_cov_10.1956 GeversD_CD_NODE_2132_length_14724_cov_6.44318 36.78783617441159
GeversD_healthy_NODE_579_length_33131_cov_9.39757 GeversD_CD_NODE_2132_length_14724_cov_6.44318 11.246883575377257
GeversD_healthy_NODE_835_length_28387_cov_8.31336 GeversD_CD_NODE_2132_length_14724_cov_6.44318 5.373094599446987
IjazUZ_CD_NODE_23_length_86153_ID_1961_fragment_2 GeversD_CD_NODE_2132_length_14724_cov_6.44318 7.098700927559393
IjazUZ_CD_NODE_497_length_22059_ID_5929 GeversD_CD_NODE_2132_length_14724_cov_6.44318 27.703145555633945
IjazUZ_CD_NODE_58_length_110915_ID_26175_fragment_1 GeversD_CD_NODE_2132_length_14724_cov_6.44318 12.900594532545696
IjazUZ_healthy_NODE_12_length_138633_ID_20919_fragment_1 GeversD_CD_NODE_2132_length_14724_cov_6.44318 22.017963398477264
IjazUZ_healthy_NODE_2561_length_6373_ID_33634 GeversD_CD_NODE_2132_length_14724_cov_6.44318 11.68673238836583
IjazUZ_healthy_NODE_3_length_289925_ID_13841_fragment_1 GeversD_CD_NODE_2132_length_14724_cov_6.44318 8.308558743586769
IjazUZ_healthy_NODE_798_length_10804_ID_37091 GeversD_CD_NODE_2132_length_14724_cov_6.44318 10.874031016730928
IjazUZ_healthy_NODE_7_length_192828_ID_94398_fragment_3 GeversD_CD_NODE_2132_length_14724_cov_6.44318 9.283162685397322
IjazUZ_healthy_NODE_985_length_9298_ID_69750 GeversD_CD_NODE_2132_length_14724_cov_6.44318 8.010857194282341
GeversD_CD_NODE_1157_length_29814_cov_8.58295_fragment_2 GeversD_CD_NODE_2132_length_21306_cov_3.474_fragment_1 32.2231393651098
GeversD_CD_NODE_120_length_117768_cov_40.8453_fragment_1 GeversD_CD_NODE_2132_length_21306_cov_3.474_fragment_1 4.105157409248613
GeversD_CD_NODE_136_length_80171_cov_8.05915_fragment_1 GeversD_CD_NODE_2132_length_21306_cov_3.474_fragment_1 39.03771709228654
GeversD_CD_NODE_1419_length_6915_cov_5.33032 GeversD_CD_NODE_2132_length_21306_cov_3.474_fragment_1 15.074229524387398
GeversD_CD_NODE_14_length_252041_cov_15.0315_fragment_3 GeversD_CD_NODE_2132_length_21306_cov_3.474_fragment_1 7.060406518482872
GeversD_CD_NODE_217_length_85869_cov_19.5352_fragment_2 GeversD_CD_NODE_2132_length_21306_cov_3.474_fragment_1 29.449118657664513
GeversD_CD_NODE_2267_length_17331_cov_6.01725_fragment_1 GeversD_CD_NODE_2132_length_21306_cov_3.474_fragment_1 7.060406518482872
GeversD_CD_NODE_27_length_200004_cov_40.2655_fragment_4 GeversD_CD_NODE_2132_length_21306_cov_3.474_fragment_1 30.681313458907596
GeversD_CD_NODE_2854_length_6938_cov_2.91356 GeversD_CD_NODE_2132_length_21306_cov_3.474_fragment_1 7.960103660334357
GeversD_CD_NODE_28_length_224183_cov_65.1646_fragment_3 GeversD_CD_NODE_2132_length_21306_cov_3.474_fragment_1 30.681313458907596
GeversD_CD_NODE_35_length_192491_cov_99.574_fragment_2 GeversD_CD_NODE_2132_length_21306_cov_3.474_fragment_1 9.690209676008045
GeversD_CD_NODE_4147_length_8256_cov_5.37178 GeversD_CD_NODE_2132_length_21306_cov_3.474_fragment_1 29.458852459945327
GeversD_CD_NODE_4189_length_8748_cov_6.45335 GeversD_CD_NODE_2132_length_21306_cov_3.474_fragment_1 17.159392121796124
GeversD_CD_NODE_4193_length_8741_cov_13.1758 GeversD_CD_NODE_2132_length_21306_cov_3.474_fragment_1 17.159392121796124
GeversD_CD_NODE_468_length_49857_cov_16.0243_fragment_2 GeversD_CD_NODE_2132_length_21306_cov_3.474_fragment_1 38.63025741793977
GeversD_CD_NODE_485_length_57225_cov_17.0591_fragment_2 GeversD_CD_NODE_2132_length_21306_cov_3.474_fragment_1 38.25007182903958
GeversD_CD_NODE_48_length_182900_cov_39.3141_fragment_3 GeversD_CD_NODE_2132_length_21306_cov_3.474_fragment_1 30.681313458907596
GeversD_CD_NODE_510_length_42958_cov_7.91765_fragment_1 GeversD_CD_NODE_2132_length_21306_cov_3.474_fragment_1 4.699106291168186
GeversD_CD_NODE_5711_length_8019_cov_6.35711 GeversD_CD_NODE_2132_length_21306_cov_3.474_fragment_1 19.051120316290653
GeversD_CD_NODE_666_length_28856_cov_12.2866_fragment_1 GeversD_CD_NODE_2132_length_21306_cov_3.474_fragment_1 39.03771709228654
GeversD_CD_NODE_6_length_248951_cov_8.69766_fragment_1 GeversD_CD_NODE_2132_length_21306_cov_3.474_fragment_1 7.060406518482872
GeversD_CD_NODE_6_length_441803_cov_44.482_fragment_5 GeversD_CD_NODE_2132_length_21306_cov_3.474_fragment_1 7.060406518482872
GeversD_CD_NODE_727_length_49872_cov_13.5444_fragment_2 GeversD_CD_NODE_2132_length_21306_cov_3.474_fragment_1 38.63025741793977
GeversD_CD_NODE_750_length_44811_cov_8.51533_fragment_1 GeversD_CD_NODE_2132_length_21306_cov_3.474_fragment_1 4.105157409248613
GeversD_CD_NODE_81_length_116070_cov_9.61783_fragment_2 GeversD_CD_NODE_2132_length_21306_cov_3.474_fragment_1 38.63025741793977
GeversD_CD_NODE_880_length_28931_cov_13.3342_fragment_1 GeversD_CD_NODE_2132_length_21306_cov_3.474_fragment_1 30.681313458907596
GeversD_CD_NODE_916_length_40009_cov_8.31711_fragment_1 GeversD_CD_NODE_2132_length_21306_cov_3.474_fragment_1 45.152810725198314
GeversD_healthy_NODE_1161_length_11005_cov_5.76466 GeversD_CD_NODE_2132_length_21306_cov_3.474_fragment_1 28.091381495881926
GeversD_healthy_NODE_1226_length_21131_cov_7.63783_fragment_2 GeversD_CD_NODE_2132_length_21306_cov_3.474_fragment_1 15.513482070479828
GeversD_healthy_NODE_2999_length_6758_cov_6.83575 GeversD_CD_NODE_2132_length_21306_cov_3.474_fragment_1 18.574072340706458
GeversD_healthy_NODE_354_length_49237_cov_24.8693_fragment_2 GeversD_CD_NODE_2132_length_21306_cov_3.474_fragment_1 36.03522534341482
GeversD_healthy_NODE_989_length_25208_cov_7.90069_fragment_1 GeversD_CD_NODE_2132_length_21306_cov_3.474_fragment_1 7.960103660334357
IjazUZ_CD_NODE_40_length_53161_ID_18830_fragment_1 GeversD_CD_NODE_2132_length_21306_cov_3.474_fragment_1 13.784515516873185
IjazUZ_CD_NODE_996_length_6059_ID_30677 GeversD_CD_NODE_2132_length_21306_cov_3.474_fragment_1 5.62309981260672
IjazUZ_healthy_NODE_1444_length_5730_ID_38396 GeversD_CD_NODE_2132_length_21306_cov_3.474_fragment_1 4.954283540594331
IjazUZ_healthy_NODE_204_length_31150_ID_56548_fragment_1 GeversD_CD_NODE_2132_length_21306_cov_3.474_fragment_1 9.690209676008045
IjazUZ_healthy_NODE_21_length_106645_ID_36375_fragment_2 GeversD_CD_NODE_2132_length_21306_cov_3.474_fragment_1 9.866214563400142
IjazUZ_healthy_NODE_23_length_81628_ID_42803_fragment_3 GeversD_CD_NODE_2132_length_21306_cov_3.474_fragment_1 9.525485800173147
IjazUZ_healthy_NODE_331_length_18684_ID_88443_fragment_1 GeversD_CD_NODE_2132_length_21306_cov_3.474_fragment_1 4.105157409248613
IjazUZ_healthy_NODE_372_length_21549_ID_66185_fragment_1 GeversD_CD_NODE_2132_length_21306_cov_3.474_fragment_1 7.462962212547775
IjazUZ_healthy_NODE_3_length_261986_ID_78695_fragment_2 GeversD_CD_NODE_2132_length_21306_cov_3.474_fragment_1 7.060406518482872
IjazUZ_healthy_NODE_51_length_52482_ID_94129_fragment_1 GeversD_CD_NODE_2132_length_21306_cov_3.474_fragment_1 10.25921804277472
GeversD_CD_NODE_152_length_106940_cov_31.3075 GeversD_CD_NODE_2133_length_13659_cov_4.64084 3.616312502381617
GeversD_CD_NODE_290_length_64840_cov_14.6057 GeversD_CD_NODE_2133_length_13659_cov_4.64084 4.971317803382516
IjazUZ_CD_NODE_758_length_10943_ID_486 GeversD_CD_NODE_2134_length_15573_cov_22.9692 1.0118323049652185
IjazUZ_CD_NODE_1354_length_6395_ID_860 GeversD_CD_NODE_2134_length_16215_cov_6.76925 1.5214232268309305
IjazUZ_CD_NODE_264_length_28638_ID_31199 GeversD_CD_NODE_2134_length_16215_cov_6.76925 12.05457888228909
GeversD_CD_NODE_115_length_121277_cov_63.2809_fragment_1 GeversD_CD_NODE_2135_length_16204_cov_47.0768 4.084752987111327
GeversD_CD_NODE_1232_length_7626_cov_6.34725 GeversD_CD_NODE_2135_length_16204_cov_47.0768 7.960103660334357
GeversD_CD_NODE_1290_length_24578_cov_25.5227 GeversD_CD_NODE_2135_length_16204_cov_47.0768 5.637538440722804
GeversD_CD_NODE_1307_length_29557_cov_188.244 GeversD_CD_NODE_2135_length_16204_cov_47.0768 4.328786058892464
GeversD_CD_NODE_1466_length_14662_cov_14.8902 GeversD_CD_NODE_2135_length_16204_cov_47.0768 6.884406859849876
GeversD_CD_NODE_1636_length_23330_cov_14.4018 GeversD_CD_NODE_2135_length_16204_cov_47.0768 5.059511857485226
GeversD_CD_NODE_1755_length_17153_cov_6.08054 GeversD_CD_NODE_2135_length_16204_cov_47.0768 5.7343568423667675
GeversD_CD_NODE_19_length_221953_cov_17.3311_fragment_2 GeversD_CD_NODE_2135_length_16204_cov_47.0768 1.9823043767717747
GeversD_CD_NODE_213_length_71787_cov_87.74_fragment_1 GeversD_CD_NODE_2135_length_16204_cov_47.0768 1.271035044005342
GeversD_CD_NODE_21_length_240554_cov_123.052_fragment_1 GeversD_CD_NODE_2135_length_16204_cov_47.0768 1.4057120433248516
GeversD_CD_NODE_3972_length_9208_cov_21.8769 GeversD_CD_NODE_2135_length_16204_cov_47.0768 7.960103660334357
GeversD_CD_NODE_412_length_43168_cov_17.7392 GeversD_CD_NODE_2135_length_16204_cov_47.0768 1.5903216248488041
GeversD_CD_NODE_4252_length_7989_cov_8.21754 GeversD_CD_NODE_2135_length_16204_cov_47.0768 7.696953821540387
GeversD_CD_NODE_428_length_41089_cov_86.8817 GeversD_CD_NODE_2135_length_16204_cov_47.0768 6.872574882500893
GeversD_CD_NODE_5274_length_5812_cov_11.4785 GeversD_CD_NODE_2135_length_16204_cov_47.0768 7.960103660334357
GeversD_CD_NODE_538_length_55867_cov_46.3826_fragment_1 GeversD_CD_NODE_2135_length_16204_cov_47.0768 9.288929835420888
GeversD_CD_NODE_691_length_26161_cov_24.5971 GeversD_CD_NODE_2135_length_16204_cov_47.0768 7.749988410551551
GeversD_CD_NODE_748_length_12103_cov_9.23697 GeversD_CD_NODE_2135_length_16204_cov_47.0768 6.884406859849876
GeversD_CD_NODE_813_length_46747_cov_19.0906_fragment_1 GeversD_CD_NODE_2135_length_16204_cov_47.0768 4.546021386654329
GeversD_CD_NODE_8_length_290464_cov_31.273_fragment_1 GeversD_CD_NODE_2135_length_16204_cov_47.0768 3.82420251981745
GeversD_CD_NODE_910_length_33957_cov_57.2121 GeversD_CD_NODE_2135_length_16204_cov_47.0768 3.66646937020026
GeversD_CD_NODE_917_length_18661_cov_6.39869 GeversD_CD_NODE_2135_length_16204_cov_47.0768 5.94208659448424
GeversD_CD_NODE_956_length_32624_cov_43.2137 GeversD_CD_NODE_2135_length_16204_cov_47.0768 7.175963626517384
GeversD_CD_NODE_964_length_32393_cov_16.3853 GeversD_CD_NODE_2135_length_16204_cov_47.0768 19.050937303801103
GeversD_healthy_NODE_614_length_36664_cov_7.96662_fragment_1 GeversD_CD_NODE_2135_length_16204_cov_47.0768 2.3037449283322227
GeversD_healthy_NODE_866_length_27652_cov_8.71823 GeversD_CD_NODE_2135_length_16204_cov_47.0768 4.3810824959518095
IjazUZ_healthy_NODE_2366_length_7619_ID_34537 GeversD_CD_NODE_2135_length_16204_cov_47.0768 7.462962212547775
GeversD_CD_NODE_109_length_126375_cov_8.93466_fragment_1 GeversD_CD_NODE_2136_length_13647_cov_7.23646 33.8336726894369
GeversD_CD_NODE_1220_length_28835_cov_6.62724_fragment_1 GeversD_CD_NODE_2136_length_13647_cov_7.23646 30.681313458907596
GeversD_CD_NODE_2062_length_16149_cov_44.7629 GeversD_CD_NODE_2136_length_13647_cov_7.23646 38.63025741793977
GeversD_CD_NODE_2821_length_12508_cov_5.32715 GeversD_CD_NODE_2136_length_13647_cov_7.23646 19.522641859162317
GeversD_CD_NODE_457_length_33508_cov_10.7172_fragment_1 GeversD_CD_NODE_2136_length_13647_cov_7.23646 37.092062143174104
GeversD_CD_NODE_91_length_132940_cov_28.7749_fragment_1 GeversD_CD_NODE_2136_length_13647_cov_7.23646 33.8336726894369
GeversD_healthy_NODE_34_length_176413_cov_8.35812_fragment_1 GeversD_CD_NODE_2136_length_13647_cov_7.23646 37.092062143174104
IjazUZ_CD_NODE_1749_length_7678_ID_21223 GeversD_CD_NODE_2136_length_13647_cov_7.23646 3.3146127471411555
IjazUZ_CD_NODE_190_length_36903_ID_22113_fragment_1 GeversD_CD_NODE_2136_length_13647_cov_7.23646 26.900433676651268
IjazUZ_healthy_NODE_1061_length_6337_ID_58557 GeversD_CD_NODE_2136_length_13647_cov_7.23646 16.689413037754893
IjazUZ_healthy_NODE_714_length_8221_ID_3958 GeversD_CD_NODE_2136_length_13647_cov_7.23646 14.057436636020192
IjazUZ_healthy_NODE_718_length_8208_ID_52332 GeversD_CD_NODE_2136_length_13647_cov_7.23646 14.694098431746355
IjazUZ_healthy_NODE_744_length_17288_ID_90840 GeversD_CD_NODE_2136_length_13647_cov_7.23646 33.75288292366932
GeversD_CD_NODE_1163_length_27754_cov_5.96466 GeversD_CD_NODE_2136_length_18298_cov_6.28904 17.834564684612904
GeversD_CD_NODE_1307_length_21630_cov_6.61543 GeversD_CD_NODE_2136_length_18298_cov_6.28904 34.098476633409675
GeversD_CD_NODE_1362_length_14754_cov_25.745 GeversD_CD_NODE_2136_length_18298_cov_6.28904 18.295104401222655
GeversD_CD_NODE_168_length_70709_cov_287.527_fragment_1 GeversD_CD_NODE_2136_length_18298_cov_6.28904 38.87265978608294
GeversD_CD_NODE_1705_length_19447_cov_19.4798 GeversD_CD_NODE_2136_length_18298_cov_6.28904 41.755320863010844
GeversD_CD_NODE_1810_length_10272_cov_5.87296 GeversD_CD_NODE_2136_length_18298_cov_6.28904 17.570510726194804
GeversD_CD_NODE_19_length_241996_cov_42.6034_fragment_1 GeversD_CD_NODE_2136_length_18298_cov_6.28904 5.781845642130869
GeversD_CD_NODE_2033_length_16382_cov_6.36406 GeversD_CD_NODE_2136_length_18298_cov_6.28904 28.041424007110727
GeversD_CD_NODE_2124_length_19383_cov_7.11827 GeversD_CD_NODE_2136_length_18298_cov_6.28904 10.396388998057088
GeversD_CD_NODE_2222_length_17672_cov_9.19612 GeversD_CD_NODE_2136_length_18298_cov_6.28904 35.17077075189666
GeversD_CD_NODE_233_length_75928_cov_27.5845_fragment_1 GeversD_CD_NODE_2136_length_18298_cov_6.28904 5.275118505800493
GeversD_CD_NODE_2358_length_14861_cov_19.0415 GeversD_CD_NODE_2136_length_18298_cov_6.28904 25.78710365982691
GeversD_CD_NODE_2478_length_9041_cov_40.0441 GeversD_CD_NODE_2136_length_18298_cov_6.28904 24.303271946894565
GeversD_CD_NODE_2917_length_14918_cov_8.38411 GeversD_CD_NODE_2136_length_18298_cov_6.28904 12.05457888228909
GeversD_CD_NODE_291_length_78439_cov_22.24_fragment_2 GeversD_CD_NODE_2136_length_18298_cov_6.28904 14.614288663526658
GeversD_CD_NODE_292_length_53675_cov_43.145_fragment_1 GeversD_CD_NODE_2136_length_18298_cov_6.28904 19.201875897460745
GeversD_CD_NODE_34_length_114160_cov_17.1731_fragment_3 GeversD_CD_NODE_2136_length_18298_cov_6.28904 14.614288663526658
GeversD_CD_NODE_34_length_187061_cov_296.17_fragment_2 GeversD_CD_NODE_2136_length_18298_cov_6.28904 14.826410441212989
GeversD_CD_NODE_44_length_120237_cov_87.716_fragment_3 GeversD_CD_NODE_2136_length_18298_cov_6.28904 17.59527650196539
GeversD_CD_NODE_51_length_128078_cov_40.2083_fragment_2 GeversD_CD_NODE_2136_length_18298_cov_6.28904 18.08793674610223
GeversD_CD_NODE_581_length_21048_cov_93.432 GeversD_CD_NODE_2136_length_18298_cov_6.28904 20.702352903547425
GeversD_CD_NODE_639_length_28146_cov_16.9861 GeversD_CD_NODE_2136_length_18298_cov_6.28904 18.357166994958547
GeversD_CD_NODE_66_length_138472_cov_13.7496_fragment_3 GeversD_CD_NODE_2136_length_18298_cov_6.28904 14.614288663526658
GeversD_CD_NODE_775_length_21235_cov_25.1347 GeversD_CD_NODE_2136_length_18298_cov_6.28904 7.562057846401964
GeversD_CD_NODE_80_length_67367_cov_10.852 GeversD_CD_NODE_2136_length_18298_cov_6.28904 13.910879455452498
GeversD_CD_NODE_859_length_23936_cov_46.964 GeversD_CD_NODE_2136_length_18298_cov_6.28904 40.00299966160881
GeversD_CD_NODE_89_length_73584_cov_45.6346_fragment_1 GeversD_CD_NODE_2136_length_18298_cov_6.28904 6.016011499757492
GeversD_CD_NODE_980_length_29004_cov_37.2252 GeversD_CD_NODE_2136_length_18298_cov_6.28904 46.7410577974307
GeversD_healthy_NODE_265_length_31084_cov_24.8515 GeversD_CD_NODE_2136_length_18298_cov_6.28904 4.017126764853111
IjazUZ_CD_NODE_108_length_51088_ID_31701 GeversD_CD_NODE_2136_length_5206_cov_3.50495 9.422979068811067
IjazUZ_healthy_NODE_1501_length_7910_ID_74901 GeversD_CD_NODE_2136_length_5206_cov_3.50495 19.628307869670543
IjazUZ_healthy_NODE_2465_length_7072_ID_53476 GeversD_CD_NODE_2136_length_5206_cov_3.50495 3.6317196387962953
GeversD_CD_NODE_1168_length_23253_cov_6.95314 GeversD_CD_NODE_213_length_71787_cov_87.74_fragment_1 10.708236318190856
GeversD_CD_NODE_1192_length_30711_cov_46.844 GeversD_CD_NODE_213_length_71787_cov_87.74_fragment_1 132.48223282481794
GeversD_CD_NODE_1231_length_31418_cov_21.9592 GeversD_CD_NODE_213_length_71787_cov_87.74_fragment_1 20.979141635084666
GeversD_CD_NODE_1305_length_11146_cov_5.45974 GeversD_CD_NODE_213_length_71787_cov_87.74_fragment_1 24.37442127096232
GeversD_CD_NODE_1367_length_31533_cov_7.28502 GeversD_CD_NODE_213_length_71787_cov_87.74_fragment_1 7.501178860330655
GeversD_CD_NODE_157_length_78380_cov_36.2885_fragment_1 GeversD_CD_NODE_213_length_71787_cov_87.74_fragment_1 19.481871787328032
GeversD_CD_NODE_15_length_227402_cov_37.4327_fragment_2 GeversD_CD_NODE_213_length_71787_cov_87.74_fragment_1 20.410473282045835
GeversD_CD_NODE_1660_length_11707_cov_7.56737 GeversD_CD_NODE_213_length_71787_cov_87.74_fragment_1 3.4264542227457264
GeversD_CD_NODE_1837_length_15972_cov_12.4738 GeversD_CD_NODE_213_length_71787_cov_87.74_fragment_1 10.708236318190856
GeversD_CD_NODE_1877_length_16332_cov_8.54125 GeversD_CD_NODE_213_length_71787_cov_87.74_fragment_1 7.7631745721911924
GeversD_CD_NODE_2011_length_9472_cov_6.56621 GeversD_CD_NODE_213_length_71787_cov_87.74_fragment_1 10.041102980878918
GeversD_CD_NODE_2135_length_16204_cov_47.0768 GeversD_CD_NODE_213_length_71787_cov_87.74_fragment_1 1.271035044005342
GeversD_CD_NODE_21_length_235603_cov_73.1382_fragment_1 GeversD_CD_NODE_213_length_71787_cov_87.74_fragment_1 4.260825814292105
GeversD_CD_NODE_24_length_202735_cov_44.4217_fragment_1 GeversD_CD_NODE_213_length_71787_cov_87.74_fragment_1 20.687550300850635
GeversD_CD_NODE_3029_length_10099_cov_6.52389 GeversD_CD_NODE_213_length_71787_cov_87.74_fragment_1 10.041102980878918
GeversD_CD_NODE_3055_length_14764_cov_6.63512 GeversD_CD_NODE_213_length_71787_cov_87.74_fragment_1 8.876247350337174
GeversD_CD_NODE_306_length_22339_cov_7.16496 GeversD_CD_NODE_213_length_71787_cov_87.74_fragment_1 18.72601877037675
GeversD_CD_NODE_318_length_42281_cov_8.58547_fragment_1 GeversD_CD_NODE_213_length_71787_cov_87.74_fragment_1 25.377899696374357
GeversD_CD_NODE_3577_length_9245_cov_20.9332 GeversD_CD_NODE_213_length_71787_cov_87.74_fragment_1 9.768486547455538
GeversD_CD_NODE_4310_length_9068_cov_14.2203 GeversD_CD_NODE_213_length_71787_cov_87.74_fragment_1 4.313143569614106
GeversD_CD_NODE_5075_length_8446_cov_7.18544 GeversD_CD_NODE_213_length_71787_cov_87.74_fragment_1 4.5046473630606405
GeversD_CD_NODE_529_length_24900_cov_36.6295 GeversD_CD_NODE_213_length_71787_cov_87.74_fragment_1 14.053848182266343
GeversD_CD_NODE_691_length_26161_cov_24.5971 GeversD_CD_NODE_213_length_71787_cov_87.74_fragment_1 2.1112320738372423
GeversD_CD_NODE_729_length_45420_cov_86.1352_fragment_1 GeversD_CD_NODE_213_length_71787_cov_87.74_fragment_1 11.47300338908105
GeversD_CD_NODE_767_length_25582_cov_21.6156 GeversD_CD_NODE_213_length_71787_cov_87.74_fragment_1 14.053848182266343
GeversD_CD_NODE_788_length_34770_cov_45.4595 GeversD_CD_NODE_213_length_71787_cov_87.74_fragment_1 23.686006352012473
GeversD_CD_NODE_861_length_36280_cov_9.20831 GeversD_CD_NODE_213_length_71787_cov_87.74_fragment_1 3.245344005867918
GeversD_CD_NODE_8_length_290464_cov_31.273_fragment_1 GeversD_CD_NODE_213_length_71787_cov_87.74_fragment_1 1.0888317320017409
GeversD_CD_NODE_956_length_32624_cov_43.2137 GeversD_CD_NODE_213_length_71787_cov_87.74_fragment_1 3.8173427566501124
GeversD_CD_NODE_964_length_32471_cov_25.9233 GeversD_CD_NODE_213_length_71787_cov_87.74_fragment_1 18.328461241350066
GeversD_healthy_NODE_614_length_36664_cov_7.96662_fragment_1 GeversD_CD_NODE_213_length_71787_cov_87.74_fragment_1 4.730758660772607
GeversD_healthy_NODE_866_length_27652_cov_8.71823 GeversD_CD_NODE_213_length_71787_cov_87.74_fragment_1 1.6422317492016552
IjazUZ_healthy_NODE_121_length_33282_ID_64287 GeversD_CD_NODE_213_length_71787_cov_87.74_fragment_1 21.130875079539887
IjazUZ_healthy_NODE_138_length_36254_ID_105021 GeversD_CD_NODE_213_length_71787_cov_87.74_fragment_1 23.524506359464073
IjazUZ_healthy_NODE_1728_length_7082_ID_25016 GeversD_CD_NODE_213_length_71787_cov_87.74_fragment_1 1.5117319023956197
IjazUZ_healthy_NODE_241_length_26305_ID_38484 GeversD_CD_NODE_213_length_71787_cov_87.74_fragment_1 16.838945488243194
IjazUZ_healthy_NODE_304_length_25554_ID_5603_fragment_1 GeversD_CD_NODE_213_length_71787_cov_87.74_fragment_1 14.108839735367727
IjazUZ_healthy_NODE_351_length_18134_ID_24797 GeversD_CD_NODE_213_length_71787_cov_87.74_fragment_1 12.908481306138547
IjazUZ_healthy_NODE_646_length_14848_ID_18662 GeversD_CD_NODE_213_length_71787_cov_87.74_fragment_1 10.708236318190856
IjazUZ_healthy_NODE_820_length_15497_ID_111229 GeversD_CD_NODE_213_length_71787_cov_87.74_fragment_1 22.833881239596277
GeversD_CD_NODE_1096_length_37769_cov_12.2932 GeversD_CD_NODE_2141_length_18254_cov_14.2022 5.927764290798701
GeversD_CD_NODE_1492_length_29293_cov_4.55845 GeversD_CD_NODE_2141_length_18254_cov_14.2022 1.3107628762294796
GeversD_CD_NODE_1611_length_18367_cov_20.9555 GeversD_CD_NODE_2141_length_18254_cov_14.2022 2.62817978644705
GeversD_CD_NODE_1801_length_19934_cov_8.83867 GeversD_CD_NODE_2141_length_18254_cov_14.2022 11.112298763610674
GeversD_CD_NODE_2812_length_13946_cov_25.324 GeversD_CD_NODE_2141_length_18254_cov_14.2022 2.8274883354246727
GeversD_CD_NODE_3784_length_9425_cov_4.25229 GeversD_CD_NODE_2141_length_18254_cov_14.2022 3.7937725214628086
GeversD_CD_NODE_395_length_27806_cov_6.73385 GeversD_CD_NODE_2141_length_18254_cov_14.2022 1.0280689229639526
GeversD_CD_NODE_41_length_164554_cov_10.236_fragment_1 GeversD_CD_NODE_2141_length_18254_cov_14.2022 4.096848728246026
GeversD_CD_NODE_422_length_60496_cov_59.1247_fragment_1 GeversD_CD_NODE_2141_length_18254_cov_14.2022 1.8769628300122259
GeversD_CD_NODE_446_length_67372_cov_15.1647_fragment_2 GeversD_CD_NODE_2141_length_18254_cov_14.2022 49.772558582704384
GeversD_CD_NODE_488_length_23156_cov_6.91061 GeversD_CD_NODE_2141_length_18254_cov_14.2022 1.4958760782433176
GeversD_CD_NODE_500_length_17971_cov_7.81168 GeversD_CD_NODE_2141_length_18254_cov_14.2022 2.724957896163816
GeversD_CD_NODE_6246_length_5689_cov_4.00532 GeversD_CD_NODE_2141_length_18254_cov_14.2022 3.6178131605248334
GeversD_CD_NODE_678_length_48459_cov_6.30419_fragment_1 GeversD_CD_NODE_2141_length_18254_cov_14.2022 2.0033049070653606
GeversD_CD_NODE_701_length_43580_cov_12.4972_fragment_1 GeversD_CD_NODE_2141_length_18254_cov_14.2022 3.411838318685777
GeversD_CD_NODE_731_length_19451_cov_10.7849 GeversD_CD_NODE_2141_length_18254_cov_14.2022 2.212042568557057
GeversD_CD_NODE_906_length_34371_cov_7.01093 GeversD_CD_NODE_2141_length_18254_cov_14.2022 1.1042230442263739
GeversD_CD_NODE_90_length_111935_cov_10.7008_fragment_2 GeversD_CD_NODE_2141_length_18254_cov_14.2022 55.937211325972854
GeversD_CD_NODE_971_length_36780_cov_19.0473 GeversD_CD_NODE_2141_length_18254_cov_14.2022 3.457465996035821
GeversD_healthy_NODE_357_length_54180_cov_7.78537_fragment_1 GeversD_CD_NODE_2141_length_18254_cov_14.2022 1.143599665427069
GeversD_healthy_NODE_4_length_462106_cov_19.471_fragment_2 GeversD_CD_NODE_2141_length_18254_cov_14.2022 5.981996267061576
IjazUZ_CD_NODE_139_length_68885_ID_12728_fragment_1 GeversD_CD_NODE_2141_length_18254_cov_14.2022 1.0280689229639526
IjazUZ_CD_NODE_225_length_26462_ID_33511 GeversD_CD_NODE_2141_length_18254_cov_14.2022 3.504079587600981
IjazUZ_CD_NODE_232_length_8616_ID_11539 GeversD_CD_NODE_2141_length_18254_cov_14.2022 3.4582442164576053
IjazUZ_CD_NODE_352_length_31361_ID_4885 GeversD_CD_NODE_2141_length_18254_cov_14.2022 1.400838666395912
IjazUZ_CD_NODE_452_length_16017_ID_1546 GeversD_CD_NODE_2141_length_18254_cov_14.2022 4.916711038162624
IjazUZ_CD_NODE_460_length_22966_ID_15466 GeversD_CD_NODE_2141_length_18254_cov_14.2022 4.0357088699582215
IjazUZ_healthy_NODE_317_length_19106_ID_76254 GeversD_CD_NODE_2141_length_18254_cov_14.2022 2.1396238086021926
GeversD_CD_NODE_1945_length_15482_cov_16.6146 GeversD_CD_NODE_2144_length_9964_cov_6.2966 46.082195298883086
GeversD_CD_NODE_2670_length_16076_cov_15.4224 GeversD_CD_NODE_2144_length_9964_cov_6.2966 36.66356323534613
GeversD_CD_NODE_1017_length_29870_cov_24.6485 GeversD_CD_NODE_2146_length_18342_cov_21.8834 73.95448938179645
GeversD_CD_NODE_1105_length_7334_cov_8.97266 GeversD_CD_NODE_2146_length_18342_cov_21.8834 28.958218596153586
GeversD_CD_NODE_1200_length_6939_cov_8.5873 GeversD_CD_NODE_2146_length_18342_cov_21.8834 16.92606124087961
GeversD_CD_NODE_1220_length_14297_cov_33.985 GeversD_CD_NODE_2146_length_18342_cov_21.8834 51.00391813084849
GeversD_CD_NODE_124_length_107831_cov_32.7552_fragment_1 GeversD_CD_NODE_2146_length_18342_cov_21.8834 54.965568126126364
GeversD_CD_NODE_1347_length_23036_cov_6.5404 GeversD_CD_NODE_2146_length_18342_cov_21.8834 54.905863054427144
GeversD_CD_NODE_1405_length_30867_cov_5.42457 GeversD_CD_NODE_2146_length_18342_cov_21.8834 42.39095585143538
GeversD_CD_NODE_2048_length_14263_cov_9.27759 GeversD_CD_NODE_2146_length_18342_cov_21.8834 28.467691504338994
GeversD_CD_NODE_2556_length_11163_cov_12.3654 GeversD_CD_NODE_2146_length_18342_cov_21.8834 6.318899506315046
GeversD_CD_NODE_303_length_27120_cov_7.69558 GeversD_CD_NODE_2146_length_18342_cov_21.8834 3.9872398697664932
GeversD_CD_NODE_3146_length_9747_cov_4.26372 GeversD_CD_NODE_2146_length_18342_cov_21.8834 38.64678377086275
GeversD_CD_NODE_3465_length_10082_cov_7.03112 GeversD_CD_NODE_2146_length_18342_cov_21.8834 43.156247564607625
GeversD_CD_NODE_4070_length_8397_cov_7.46919 GeversD_CD_NODE_2146_length_18342_cov_21.8834 6.76353073873548
GeversD_CD_NODE_454_length_16170_cov_7.22507 GeversD_CD_NODE_2146_length_18342_cov_21.8834 75.50839833842251
GeversD_CD_NODE_468_length_27470_cov_6.45428 GeversD_CD_NODE_2146_length_18342_cov_21.8834 74.3804581140793
GeversD_CD_NODE_54_length_138937_cov_9.94837_fragment_1 GeversD_CD_NODE_2146_length_18342_cov_21.8834 22.249438965251848
GeversD_CD_NODE_584_length_39856_cov_71.2567 GeversD_CD_NODE_2146_length_18342_cov_21.8834 66.95580301833688
GeversD_CD_NODE_586_length_22659_cov_12.2392 GeversD_CD_NODE_2146_length_18342_cov_21.8834 4.438303103426571
GeversD_CD_NODE_678_length_29420_cov_11.2378 GeversD_CD_NODE_2146_length_18342_cov_21.8834 33.56020488298124
GeversD_CD_NODE_72_length_148279_cov_11.407_fragment_2 GeversD_CD_NODE_2146_length_18342_cov_21.8834 37.46497141897503
GeversD_CD_NODE_936_length_37653_cov_10.5798_fragment_1 GeversD_CD_NODE_2146_length_18342_cov_21.8834 41.55764740910279
GeversD_CD_NODE_967_length_10036_cov_4.46128 GeversD_CD_NODE_2146_length_18342_cov_21.8834 44.3602816637069
GeversD_CD_NODE_990_length_34279_cov_68.2048 GeversD_CD_NODE_2146_length_18342_cov_21.8834 56.64537477522615
GeversD_healthy_NODE_175_length_59900_cov_13.1909_fragment_1 GeversD_CD_NODE_2146_length_18342_cov_21.8834 3.2002414052821875
GeversD_healthy_NODE_177_length_40006_cov_9.085 GeversD_CD_NODE_2146_length_18342_cov_21.8834 2.893466708043179
GeversD_healthy_NODE_2259_length_12089_cov_8.46427 GeversD_CD_NODE_2146_length_18342_cov_21.8834 50.50260325789249
GeversD_healthy_NODE_247_length_32188_cov_7.54262 GeversD_CD_NODE_2146_length_18342_cov_21.8834 57.11711842886631
GeversD_healthy_NODE_885_length_27334_cov_8.29004 GeversD_CD_NODE_2146_length_18342_cov_21.8834 3.449613769384068
IjazUZ_CD_NODE_275_length_23350_ID_20102 GeversD_CD_NODE_2146_length_18342_cov_21.8834 58.26883654552223
IjazUZ_healthy_NODE_3762_length_5294_ID_76125 GeversD_CD_NODE_2146_length_18342_cov_21.8834 16.199423704503722
IjazUZ_healthy_NODE_3828_length_5231_ID_60376 GeversD_CD_NODE_2146_length_18342_cov_21.8834 19.62011274907161
GeversD_CD_NODE_1032_length_16902_cov_4.34908 GeversD_CD_NODE_2150_length_7561_cov_5.17053 4.368252296390614
GeversD_CD_NODE_1968_length_9650_cov_5.65743 GeversD_CD_NODE_2150_length_7561_cov_5.17053 30.051388425763967
GeversD_CD_NODE_231_length_70405_cov_9.20964_fragment_2 GeversD_CD_NODE_2150_length_7561_cov_5.17053 19.72692187864364
GeversD_CD_NODE_2719_length_6790_cov_5.40327 GeversD_CD_NODE_2150_length_7561_cov_5.17053 9.349986268904608
GeversD_CD_NODE_303_length_27120_cov_7.69558 GeversD_CD_NODE_2150_length_7561_cov_5.17053 9.600394005859101
GeversD_CD_NODE_315_length_37174_cov_7.96123 GeversD_CD_NODE_2150_length_7561_cov_5.17053 5.131267172330937
GeversD_CD_NODE_404_length_30198_cov_7.46173 GeversD_CD_NODE_2150_length_7561_cov_5.17053 5.769201557778845
GeversD_CD_NODE_505_length_35862_cov_8.02307_fragment_1 GeversD_CD_NODE_2150_length_7561_cov_5.17053 18.900885154439916
GeversD_CD_NODE_586_length_22659_cov_12.2392 GeversD_CD_NODE_2150_length_7561_cov_5.17053 6.759608692434939
GeversD_CD_NODE_625_length_21399_cov_5.58668 GeversD_CD_NODE_2150_length_7561_cov_5.17053 13.60930390457116
GeversD_CD_NODE_644_length_17056_cov_42.335 GeversD_CD_NODE_2150_length_7561_cov_5.17053 11.459911150475257
GeversD_healthy_NODE_175_length_59900_cov_13.1909_fragment_1 GeversD_CD_NODE_2150_length_7561_cov_5.17053 5.519256562219666
GeversD_healthy_NODE_177_length_40006_cov_9.085 GeversD_CD_NODE_2150_length_7561_cov_5.17053 8.267501788990135
GeversD_healthy_NODE_211_length_35941_cov_24.092 GeversD_CD_NODE_2150_length_7561_cov_5.17053 11.676792885213121
GeversD_CD_NODE_1014_length_10961_cov_49.6359 GeversD_CD_NODE_2151_length_21135_cov_5.75361_fragment_1 1.1019471109852796
GeversD_CD_NODE_1107_length_34489_cov_87.7641 GeversD_CD_NODE_2151_length_21135_cov_5.75361_fragment_1 2.48688220103237
GeversD_CD_NODE_114_length_109163_cov_55.5986_fragment_1 GeversD_CD_NODE_2151_length_21135_cov_5.75361_fragment_1 3.6649157359199345
GeversD_CD_NODE_1153_length_30409_cov_24.08_fragment_1 GeversD_CD_NODE_2151_length_21135_cov_5.75361_fragment_1 5.9512280648576725
GeversD_CD_NODE_1209_length_29241_cov_58.0906 GeversD_CD_NODE_2151_length_21135_cov_5.75361_fragment_1 2.7980216797553465
GeversD_CD_NODE_124_length_117376_cov_82.2836_fragment_2 GeversD_CD_NODE_2151_length_21135_cov_5.75361_fragment_1 3.5558518737348974
GeversD_CD_NODE_1321_length_29389_cov_183.624 GeversD_CD_NODE_2151_length_21135_cov_5.75361_fragment_1 2.7980216797553465
GeversD_CD_NODE_1331_length_21300_cov_5.46867_fragment_1 GeversD_CD_NODE_2151_length_21135_cov_5.75361_fragment_1 23.936211421793757
GeversD_CD_NODE_1424_length_26521_cov_11.0401_fragment_1 GeversD_CD_NODE_2151_length_21135_cov_5.75361_fragment_1 41.82389066316386
GeversD_CD_NODE_1530_length_11969_cov_8.42807 GeversD_CD_NODE_2151_length_21135_cov_5.75361_fragment_1 4.5224951266061195
GeversD_CD_NODE_1579_length_20993_cov_7.2825_fragment_1 GeversD_CD_NODE_2151_length_21135_cov_5.75361_fragment_1 49.67054471588161
GeversD_CD_NODE_1676_length_19836_cov_63.342 GeversD_CD_NODE_2151_length_21135_cov_5.75361_fragment_1 3.4532701397615666
GeversD_CD_NODE_2030_length_14473_cov_9.84478 GeversD_CD_NODE_2151_length_21135_cov_5.75361_fragment_1 1.3650236864548946
GeversD_CD_NODE_2041_length_10840_cov_31.2381 GeversD_CD_NODE_2151_length_21135_cov_5.75361_fragment_1 1.3650236864548946
GeversD_CD_NODE_251_length_74623_cov_40.0573_fragment_1 GeversD_CD_NODE_2151_length_21135_cov_5.75361_fragment_1 3.2647509717673318
GeversD_CD_NODE_299_length_39090_cov_33.0111 GeversD_CD_NODE_2151_length_21135_cov_5.75361_fragment_1 2.037946674310585
GeversD_CD_NODE_3466_length_10457_cov_93.4809 GeversD_CD_NODE_2151_length_21135_cov_5.75361_fragment_1 4.5224951266061195
GeversD_CD_NODE_37_length_172377_cov_11.0028_fragment_2 GeversD_CD_NODE_2151_length_21135_cov_5.75361_fragment_1 4.718709170093224
GeversD_CD_NODE_384_length_62255_cov_74.6973_fragment_1 GeversD_CD_NODE_2151_length_21135_cov_5.75361_fragment_1 3.5558518737348974
GeversD_CD_NODE_387_length_51341_cov_8.1058_fragment_1 GeversD_CD_NODE_2151_length_21135_cov_5.75361_fragment_1 5.9512280648576725
GeversD_CD_NODE_441_length_62595_cov_239.03_fragment_1 GeversD_CD_NODE_2151_length_21135_cov_5.75361_fragment_1 3.6649157359199345
GeversD_CD_NODE_4647_length_9782_cov_7.39653 GeversD_CD_NODE_2151_length_21135_cov_5.75361_fragment_1 1.3650236864548946
GeversD_CD_NODE_46_length_179774_cov_59.4587_fragment_1 GeversD_CD_NODE_2151_length_21135_cov_5.75361_fragment_1 2.1281250474862157
GeversD_CD_NODE_4817_length_9006_cov_3.54988 GeversD_CD_NODE_2151_length_21135_cov_5.75361_fragment_1 1.1019471109852796
GeversD_CD_NODE_493_length_18157_cov_51.2733 GeversD_CD_NODE_2151_length_21135_cov_5.75361_fragment_1 3.094787782516982
GeversD_CD_NODE_500_length_26022_cov_16.6596_fragment_1 GeversD_CD_NODE_2151_length_21135_cov_5.75361_fragment_1 3.4532701397615666
GeversD_CD_NODE_60_length_125441_cov_54.7444_fragment_2 GeversD_CD_NODE_2151_length_21135_cov_5.75361_fragment_1 24.67652464977187
GeversD_CD_NODE_693_length_38649_cov_33.8406 GeversD_CD_NODE_2151_length_21135_cov_5.75361_fragment_1 2.2728722048399392
GeversD_CD_NODE_697_length_33542_cov_45.4269 GeversD_CD_NODE_2151_length_21135_cov_5.75361_fragment_1 2.2728722048399392
GeversD_CD_NODE_735_length_27574_cov_14.6944 GeversD_CD_NODE_2151_length_21135_cov_5.75361_fragment_1 2.5447935297100477
GeversD_CD_NODE_754_length_39192_cov_22.0917_fragment_1 GeversD_CD_NODE_2151_length_21135_cov_5.75361_fragment_1 4.040816798695704
GeversD_CD_NODE_8_length_212471_cov_17.9659_fragment_1 GeversD_CD_NODE_2151_length_21135_cov_5.75361_fragment_1 2.323944105823343
GeversD_CD_NODE_965_length_33619_cov_13.1837 GeversD_CD_NODE_2151_length_21135_cov_5.75361_fragment_1 2.48688220103237
GeversD_healthy_NODE_1062_length_23896_cov_8.71285 GeversD_CD_NODE_2151_length_21135_cov_5.75361_fragment_1 5.684331767848117
GeversD_healthy_NODE_1784_length_15144_cov_7.65584 GeversD_CD_NODE_2151_length_21135_cov_5.75361_fragment_1 46.1987672628654
GeversD_healthy_NODE_2544_length_10642_cov_9.62227 GeversD_CD_NODE_2151_length_21135_cov_5.75361_fragment_1 4.5224951266061195
GeversD_healthy_NODE_526_length_41440_cov_22.0288 GeversD_CD_NODE_2151_length_21135_cov_5.75361_fragment_1 1.4481095083499254
GeversD_healthy_NODE_845_length_28141_cov_8.7497_fragment_1 GeversD_CD_NODE_2151_length_21135_cov_5.75361_fragment_1 6.610604814812258
IjazUZ_CD_NODE_141_length_46235_ID_11232 GeversD_CD_NODE_2151_length_21135_cov_5.75361_fragment_1 1.952238385184688
IjazUZ_healthy_NODE_1094_length_12189_ID_20089 GeversD_CD_NODE_2151_length_21135_cov_5.75361_fragment_1 4.186864230319126
IjazUZ_healthy_NODE_13_length_110631_ID_113020_fragment_3 GeversD_CD_NODE_2151_length_21135_cov_5.75361_fragment_1 2.037946674310585
IjazUZ_healthy_NODE_341_length_18458_ID_26365_fragment_1 GeversD_CD_NODE_2151_length_21135_cov_5.75361_fragment_1 28.532916119933134
IjazUZ_healthy_NODE_4076_length_5035_ID_116768 GeversD_CD_NODE_2151_length_21135_cov_5.75361_fragment_1 5.4966186203041
IjazUZ_healthy_NODE_93_length_45418_ID_78249 GeversD_CD_NODE_2151_length_21135_cov_5.75361_fragment_1 1.386747230997103
IjazUZ_healthy_NODE_96_length_41721_ID_119628 GeversD_CD_NODE_2151_length_21135_cov_5.75361_fragment_1 1.7179907508590828
GeversD_CD_NODE_4496_length_9805_cov_18.4373 GeversD_CD_NODE_2152_length_10392_cov_11.6289 5.753207489394
GeversD_CD_NODE_267_length_82001_cov_100.623_fragment_2 GeversD_CD_NODE_2153_length_9931_cov_6.04394 4.211652121885099
GeversD_CD_NODE_11_length_312570_cov_38.9457_fragment_2 GeversD_CD_NODE_2156_length_13476_cov_17.9457 8.87543771849231
GeversD_CD_NODE_127_length_59409_cov_16.3628 GeversD_CD_NODE_2156_length_13476_cov_17.9457 11.135268252836699
GeversD_CD_NODE_1515_length_25320_cov_5.34467 GeversD_CD_NODE_2156_length_13476_cov_17.9457 65.20712830593332
GeversD_CD_NODE_17_length_213049_cov_40.6616_fragment_2 GeversD_CD_NODE_2156_length_13476_cov_17.9457 10.614591418636195
GeversD_CD_NODE_182_length_66648_cov_8.15856 GeversD_CD_NODE_2156_length_13476_cov_17.9457 3.5482153247620056
GeversD_CD_NODE_2108_length_16880_cov_11.1899_fragment_1 GeversD_CD_NODE_2156_length_13476_cov_17.9457 16.351566197313137
GeversD_CD_NODE_212_length_89535_cov_15.4945_fragment_1 GeversD_CD_NODE_2156_length_13476_cov_17.9457 3.680445974195318
GeversD_CD_NODE_216_length_74365_cov_12.147 GeversD_CD_NODE_2156_length_13476_cov_17.9457 3.5225652544221555
GeversD_CD_NODE_223_length_58212_cov_7.00328 GeversD_CD_NODE_2156_length_13476_cov_17.9457 54.16976911466829
GeversD_CD_NODE_2382_length_6585_cov_4.46769 GeversD_CD_NODE_2156_length_13476_cov_17.9457 3.307620810722576
GeversD_CD_NODE_2521_length_15554_cov_9.77457 GeversD_CD_NODE_2156_length_13476_cov_17.9457 2.0568107883039355
GeversD_CD_NODE_298_length_85065_cov_39.8594_fragment_1 GeversD_CD_NODE_2156_length_13476_cov_17.9457 8.832118750338381
GeversD_CD_NODE_3137_length_13920_cov_17.8488 GeversD_CD_NODE_2156_length_13476_cov_17.9457 2.318221929099381
GeversD_CD_NODE_3145_length_11047_cov_9.52684 GeversD_CD_NODE_2156_length_13476_cov_17.9457 5.146463480374034
GeversD_CD_NODE_317_length_51342_cov_35.5125_fragment_1 GeversD_CD_NODE_2156_length_13476_cov_17.9457 2.6264551130862293
GeversD_CD_NODE_4293_length_10327_cov_10.5243 GeversD_CD_NODE_2156_length_13476_cov_17.9457 3.0021143553593808
GeversD_CD_NODE_607_length_38364_cov_7.95795_fragment_1 GeversD_CD_NODE_2156_length_13476_cov_17.9457 20.869713682468362
GeversD_CD_NODE_60_length_140156_cov_68.5654_fragment_2 GeversD_CD_NODE_2156_length_13476_cov_17.9457 8.87543771849231
GeversD_CD_NODE_666_length_41701_cov_5.79343 GeversD_CD_NODE_2156_length_13476_cov_17.9457 58.84635755110302
GeversD_healthy_NODE_344_length_55758_cov_7.34285_fragment_1 GeversD_CD_NODE_2156_length_13476_cov_17.9457 6.252272744299726
GeversD_healthy_NODE_7_length_329728_cov_44.1923_fragment_3 GeversD_CD_NODE_2156_length_13476_cov_17.9457 6.033247216658359
IjazUZ_CD_NODE_18_length_135864_ID_30881_fragment_1 GeversD_CD_NODE_2156_length_13476_cov_17.9457 3.707727039470938
IjazUZ_CD_NODE_419_length_16851_ID_29470 GeversD_CD_NODE_2156_length_13476_cov_17.9457 13.116829332235337
IjazUZ_healthy_NODE_3144_length_5965_ID_95058 GeversD_CD_NODE_2156_length_13476_cov_17.9457 22.881091792151267
GeversD_CD_NODE_2988_length_11173_cov_9.54461 GeversD_CD_NODE_2156_length_16575_cov_12.3917 40.1702673383335
GeversD_CD_NODE_1022_length_40240_cov_6.83173_fragment_1 GeversD_CD_NODE_2156_length_8581_cov_6.56744 6.584757034459746
GeversD_CD_NODE_1050_length_8125_cov_4.32404 GeversD_CD_NODE_2156_length_8581_cov_6.56744 3.996071563409825
GeversD_CD_NODE_1131_length_33874_cov_25.2899 GeversD_CD_NODE_2156_length_8581_cov_6.56744 9.318808195349426
GeversD_CD_NODE_1369_length_31478_cov_12.7716 GeversD_CD_NODE_2156_length_8581_cov_6.56744 3.8981015278043385
GeversD_CD_NODE_3209_length_8580_cov_8.60446 GeversD_CD_NODE_2156_length_8581_cov_6.56744 3.6904478592511554
GeversD_CD_NODE_32_length_209345_cov_16.7016_fragment_2 GeversD_CD_NODE_2156_length_8581_cov_6.56744 3.1116603681108606
GeversD_CD_NODE_330_length_70059_cov_14.3833_fragment_1 GeversD_CD_NODE_2156_length_8581_cov_6.56744 5.998336218872189
GeversD_CD_NODE_434_length_58988_cov_150.233_fragment_2 GeversD_CD_NODE_2156_length_8581_cov_6.56744 3.5639114488848973
GeversD_CD_NODE_45_length_120087_cov_13.3406_fragment_2 GeversD_CD_NODE_2156_length_8581_cov_6.56744 1.5612168947746143
GeversD_CD_NODE_4891_length_6222_cov_4.41965 GeversD_CD_NODE_2156_length_8581_cov_6.56744 9.690209676008045
GeversD_CD_NODE_688_length_42039_cov_9.94419_fragment_1 GeversD_CD_NODE_2156_length_8581_cov_6.56744 4.992075782048432
GeversD_CD_NODE_875_length_41277_cov_56.5426 GeversD_CD_NODE_2156_length_8581_cov_6.56744 3.4508206853188
IjazUZ_CD_NODE_207_length_49346_ID_26888_fragment_1 GeversD_CD_NODE_2156_length_8581_cov_6.56744 9.798373924749413
IjazUZ_CD_NODE_871_length_7765_ID_25874 GeversD_CD_NODE_2156_length_8581_cov_6.56744 3.6904478592511554
IjazUZ_healthy_NODE_1787_length_9369_ID_108757 GeversD_CD_NODE_2156_length_8581_cov_6.56744 2.9145359172234793
IjazUZ_healthy_NODE_449_length_19374_ID_16718 GeversD_CD_NODE_2156_length_8581_cov_6.56744 17.53506951187009
IjazUZ_healthy_NODE_450_length_20867_ID_88336 GeversD_CD_NODE_2156_length_8581_cov_6.56744 4.583508937001599
GeversD_CD_NODE_1005_length_35800_cov_11.4222 GeversD_CD_NODE_2158_length_14089_cov_4.87388 8.063598620668614
GeversD_CD_NODE_1020_length_14495_cov_14.4699 GeversD_CD_NODE_2158_length_14089_cov_4.87388 6.743154043134854
GeversD_CD_NODE_127_length_98995_cov_7.82873_fragment_1 GeversD_CD_NODE_2158_length_14089_cov_4.87388 6.993418811320798
GeversD_CD_NODE_1379_length_20778_cov_6.82261 GeversD_CD_NODE_2158_length_14089_cov_4.87388 9.47933718688726
GeversD_CD_NODE_1490_length_24913_cov_8.27548 GeversD_CD_NODE_2158_length_14089_cov_4.87388 5.9512280648576725
GeversD_CD_NODE_171_length_55743_cov_6.0675 GeversD_CD_NODE_2158_length_14089_cov_4.87388 3.904862191144951
GeversD_CD_NODE_18_length_250317_cov_13.3435_fragment_2 GeversD_CD_NODE_2158_length_14089_cov_4.87388 3.7973339815917795
GeversD_CD_NODE_2082_length_18732_cov_25.674 GeversD_CD_NODE_2158_length_14089_cov_4.87388 6.255822023629382
GeversD_CD_NODE_218_length_91212_cov_8.3029_fragment_1 GeversD_CD_NODE_2158_length_14089_cov_4.87388 7.83978636980394
GeversD_CD_NODE_237_length_45314_cov_13.7945 GeversD_CD_NODE_2158_length_14089_cov_4.87388 5.165940037966226
GeversD_CD_NODE_2587_length_7875_cov_4.37123 GeversD_CD_NODE_2158_length_14089_cov_4.87388 1.8998896017249054
GeversD_CD_NODE_263_length_24758_cov_5.65073 GeversD_CD_NODE_2158_length_14089_cov_4.87388 8.88119867843109
GeversD_CD_NODE_309_length_76196_cov_35.6604_fragment_1 GeversD_CD_NODE_2158_length_14089_cov_4.87388 1.4171559134729632
GeversD_CD_NODE_320_length_61518_cov_25.1565 GeversD_CD_NODE_2158_length_14089_cov_4.87388 3.728510541486396
GeversD_CD_NODE_343_length_47717_cov_12.7924 GeversD_CD_NODE_2158_length_14089_cov_4.87388 7.152987887713093
GeversD_CD_NODE_3529_length_12588_cov_18.224 GeversD_CD_NODE_2158_length_14089_cov_4.87388 7.198249163750494
GeversD_CD_NODE_365_length_38713_cov_8.409 GeversD_CD_NODE_2158_length_14089_cov_4.87388 8.224308541891926
GeversD_CD_NODE_380_length_66081_cov_12.6096 GeversD_CD_NODE_2158_length_14089_cov_4.87388 6.655313654316179
GeversD_CD_NODE_621_length_54745_cov_10.3291 GeversD_CD_NODE_2158_length_14089_cov_4.87388 29.0073919885674
GeversD_CD_NODE_642_length_53627_cov_14.5653 GeversD_CD_NODE_2158_length_14089_cov_4.87388 4.307659038084663
GeversD_CD_NODE_67_length_67182_cov_9.08971 GeversD_CD_NODE_2158_length_14089_cov_4.87388 8.908683783475361
GeversD_CD_NODE_941_length_18351_cov_6.11494 GeversD_CD_NODE_2158_length_14089_cov_4.87388 6.610604814812258
GeversD_healthy_NODE_1417_length_18697_cov_15.5757_fragment_1 GeversD_CD_NODE_2158_length_14089_cov_4.87388 4.186864230319126
GeversD_healthy_NODE_175_length_81583_cov_10.1956 GeversD_CD_NODE_2158_length_14089_cov_4.87388 6.522889294091995
GeversD_healthy_NODE_835_length_28387_cov_8.31336 GeversD_CD_NODE_2158_length_14089_cov_4.87388 8.39563823637615
IjazUZ_CD_NODE_744_length_14637_ID_69506 GeversD_CD_NODE_2158_length_14089_cov_4.87388 4.5224951266061195
IjazUZ_healthy_NODE_12_length_138633_ID_20919_fragment_1 GeversD_CD_NODE_2158_length_14089_cov_4.87388 9.489328715920198
IjazUZ_healthy_NODE_1871_length_8618_ID_43542 GeversD_CD_NODE_2158_length_14089_cov_4.87388 5.864514807182931
IjazUZ_healthy_NODE_541_length_13791_ID_12607 GeversD_CD_NODE_2158_length_14089_cov_4.87388 6.743154043134854
IjazUZ_healthy_NODE_681_length_11966_ID_61718 GeversD_CD_NODE_2158_length_14089_cov_4.87388 1.3650236864548946
IjazUZ_healthy_NODE_7_length_192828_ID_94398_fragment_3 GeversD_CD_NODE_2158_length_14089_cov_4.87388 6.480208029608252
GeversD_CD_NODE_1258_length_16680_cov_16.8266 GeversD_CD_NODE_2160_length_14078_cov_9.47037 22.27648677022931
GeversD_CD_NODE_3027_length_5199_cov_10.1785 GeversD_CD_NODE_2160_length_14078_cov_9.47037 10.952811695122307
GeversD_CD_NODE_4395_length_7509_cov_54.0675 GeversD_CD_NODE_2160_length_14078_cov_9.47037 15.100077987949398
GeversD_CD_NODE_58_length_109136_cov_231.169_fragment_2 GeversD_CD_NODE_2160_length_14078_cov_9.47037 4.487372759935044
GeversD_CD_NODE_67_length_110370_cov_50.9871_fragment_1 GeversD_CD_NODE_2160_length_14078_cov_9.47037 3.212045668897761
GeversD_CD_NODE_1268_length_11860_cov_6.31766 GeversD_CD_NODE_2163_length_5152_cov_4.38003 32.593783590760296
GeversD_CD_NODE_3303_length_10041_cov_7.08943 GeversD_CD_NODE_2163_length_5152_cov_4.38003 4.172060236485197
GeversD_CD_NODE_4299_length_10307_cov_4.28316 GeversD_CD_NODE_2163_length_5152_cov_4.38003 33.04608126176206
IjazUZ_CD_NODE_549_length_13746_ID_4760 GeversD_CD_NODE_2163_length_5152_cov_4.38003 30.555362145134133
GeversD_CD_NODE_1059_length_35994_cov_146.108 GeversD_CD_NODE_2164_length_21020_cov_27.3494 56.63153347412972
GeversD_CD_NODE_1146_length_36580_cov_38.2499 GeversD_CD_NODE_2164_length_21020_cov_27.3494 30.085008986973122
GeversD_CD_NODE_1428_length_14891_cov_8.90995 GeversD_CD_NODE_2164_length_21020_cov_27.3494 36.87461342769032
GeversD_CD_NODE_1428_length_25375_cov_8.20403 GeversD_CD_NODE_2164_length_21020_cov_27.3494 30.485525773080056
GeversD_CD_NODE_1457_length_14698_cov_9.83125 GeversD_CD_NODE_2164_length_21020_cov_27.3494 18.499141926410296
GeversD_CD_NODE_1655_length_23208_cov_16.9184 GeversD_CD_NODE_2164_length_21020_cov_27.3494 22.819867220087495
GeversD_CD_NODE_1662_length_23150_cov_6.62918 GeversD_CD_NODE_2164_length_21020_cov_27.3494 7.182625371453253
GeversD_CD_NODE_1772_length_18752_cov_5.60298 GeversD_CD_NODE_2164_length_21020_cov_27.3494 39.49426579188016
GeversD_CD_NODE_1889_length_17946_cov_13.539 GeversD_CD_NODE_2164_length_21020_cov_27.3494 4.636319584184398
GeversD_CD_NODE_2119_length_15629_cov_7.68255 GeversD_CD_NODE_2164_length_21020_cov_27.3494 11.79106537623515
GeversD_CD_NODE_2281_length_14616_cov_6.52435 GeversD_CD_NODE_2164_length_21020_cov_27.3494 2.2838457137696784
GeversD_CD_NODE_234_length_77671_cov_11.9968_fragment_1 GeversD_CD_NODE_2164_length_21020_cov_27.3494 54.302708939336924
GeversD_CD_NODE_2524_length_14068_cov_55.1566 GeversD_CD_NODE_2164_length_21020_cov_27.3494 15.323859042783639
GeversD_CD_NODE_2552_length_17642_cov_5.34645 GeversD_CD_NODE_2164_length_21020_cov_27.3494 8.955219695491802
GeversD_CD_NODE_2554_length_15419_cov_16.0959 GeversD_CD_NODE_2164_length_21020_cov_27.3494 2.4536916597276894
GeversD_CD_NODE_258_length_84085_cov_70.6568_fragment_1 GeversD_CD_NODE_2164_length_21020_cov_27.3494 33.79293872768431
GeversD_CD_NODE_2703_length_14245_cov_98.9882 GeversD_CD_NODE_2164_length_21020_cov_27.3494 8.614585164065158
GeversD_CD_NODE_2740_length_14068_cov_6.70991 GeversD_CD_NODE_2164_length_21020_cov_27.3494 5.562042971577779
GeversD_CD_NODE_2830_length_13865_cov_6.60087 GeversD_CD_NODE_2164_length_21020_cov_27.3494 22.028777246704667
GeversD_CD_NODE_308_length_42907_cov_13.2601 GeversD_CD_NODE_2164_length_21020_cov_27.3494 58.41759626812284
GeversD_CD_NODE_3583_length_9233_cov_6.19863 GeversD_CD_NODE_2164_length_21020_cov_27.3494 25.952086995635796
GeversD_CD_NODE_3720_length_9222_cov_51.186 GeversD_CD_NODE_2164_length_21020_cov_27.3494 22.463671644280314
GeversD_CD_NODE_3804_length_9341_cov_7.26416 GeversD_CD_NODE_2164_length_21020_cov_27.3494 25.952086995635796
GeversD_CD_NODE_3847_length_11529_cov_4.83572 GeversD_CD_NODE_2164_length_21020_cov_27.3494 6.149443033671425
GeversD_CD_NODE_431_length_52899_cov_31.8331_fragment_1 GeversD_CD_NODE_2164_length_21020_cov_27.3494 29.78181674213618
GeversD_CD_NODE_439_length_40750_cov_13.545 GeversD_CD_NODE_2164_length_21020_cov_27.3494 31.84351140745091
GeversD_CD_NODE_448_length_39107_cov_10.9376 GeversD_CD_NODE_2164_length_21020_cov_27.3494 35.78765477005071
GeversD_CD_NODE_471_length_38325_cov_13.0219 GeversD_CD_NODE_2164_length_21020_cov_27.3494 54.876775912492064
GeversD_CD_NODE_5666_length_6357_cov_38.9599 GeversD_CD_NODE_2164_length_21020_cov_27.3494 23.46355622741805
GeversD_CD_NODE_584_length_44967_cov_37.2034 GeversD_CD_NODE_2164_length_21020_cov_27.3494 34.91932763148053
GeversD_CD_NODE_595_length_13246_cov_4.24577 GeversD_CD_NODE_2164_length_21020_cov_27.3494 37.78662888306623
GeversD_CD_NODE_6272_length_6545_cov_4.47042 GeversD_CD_NODE_2164_length_21020_cov_27.3494 22.463671644280314
GeversD_CD_NODE_797_length_9724_cov_4.53511 GeversD_CD_NODE_2164_length_21020_cov_27.3494 10.382357130483715
GeversD_CD_NODE_801_length_38002_cov_18.9033 GeversD_CD_NODE_2164_length_21020_cov_27.3494 54.65215176303189
GeversD_CD_NODE_899_length_22731_cov_6.95273 GeversD_CD_NODE_2164_length_21020_cov_27.3494 41.12613447398429
GeversD_CD_NODE_956_length_18119_cov_8.68645 GeversD_CD_NODE_2164_length_21020_cov_27.3494 24.425569677282528
GeversD_CD_NODE_984_length_8661_cov_3.37241 GeversD_CD_NODE_2164_length_21020_cov_27.3494 7.224910816996272
GeversD_healthy_NODE_1165_length_21985_cov_6.99608_fragment_1 GeversD_CD_NODE_2164_length_21020_cov_27.3494 4.721612359332014
GeversD_healthy_NODE_1487_length_17981_cov_7.76542 GeversD_CD_NODE_2164_length_21020_cov_27.3494 35.5509050311021
GeversD_healthy_NODE_2550_length_10620_cov_4.27127 GeversD_CD_NODE_2164_length_21020_cov_27.3494 3.710849585257084
GeversD_healthy_NODE_466_length_39253_cov_67.0879 GeversD_CD_NODE_2164_length_21020_cov_27.3494 1.3181208951957801
IjazUZ_CD_NODE_1062_length_8025_ID_14071 GeversD_CD_NODE_2164_length_21020_cov_27.3494 23.46355622741805
IjazUZ_CD_NODE_1198_length_7162_ID_32581 GeversD_CD_NODE_2164_length_21020_cov_27.3494 26.993371424082262
IjazUZ_CD_NODE_1481_length_5051_ID_9992 GeversD_CD_NODE_2164_length_21020_cov_27.3494 16.491853528410076
IjazUZ_CD_NODE_1513_length_5726_ID_22665 GeversD_CD_NODE_2164_length_21020_cov_27.3494 23.46355622741805
IjazUZ_CD_NODE_174_length_6556_ID_14015 GeversD_CD_NODE_2164_length_21020_cov_27.3494 1.3099022718973812
IjazUZ_CD_NODE_695_length_15000_ID_1812 GeversD_CD_NODE_2164_length_21020_cov_27.3494 5.562042971577779
IjazUZ_CD_NODE_863_length_11290_ID_8318 GeversD_CD_NODE_2164_length_21020_cov_27.3494 27.99456305681133
IjazUZ_healthy_NODE_1322_length_7572_ID_73620 GeversD_CD_NODE_2164_length_21020_cov_27.3494 23.46355622741805
IjazUZ_healthy_NODE_1520_length_7679_ID_64013 GeversD_CD_NODE_2164_length_21020_cov_27.3494 14.413057000141464
IjazUZ_healthy_NODE_3763_length_5234_ID_4366 GeversD_CD_NODE_2164_length_21020_cov_27.3494 1.552802935192946
IjazUZ_healthy_NODE_414_length_24202_ID_2849 GeversD_CD_NODE_2164_length_21020_cov_27.3494 19.186111382671022
IjazUZ_healthy_NODE_475_length_19845_ID_19228 GeversD_CD_NODE_2164_length_21020_cov_27.3494 44.64874740224539
IjazUZ_healthy_NODE_964_length_9423_ID_31543 GeversD_CD_NODE_2164_length_21020_cov_27.3494 30.555362145134133
GeversD_CD_NODE_186_length_81729_cov_8.1816 GeversD_CD_NODE_2166_length_10314_cov_3.67463 9.269067970612348
GeversD_CD_NODE_2489_length_14272_cov_26.6165 GeversD_CD_NODE_2166_length_10314_cov_3.67463 39.41159815383494
GeversD_CD_NODE_4505_length_7498_cov_5.65538 GeversD_CD_NODE_2166_length_10314_cov_3.67463 12.151540673825007
GeversD_CD_NODE_66_length_100970_cov_6.42068_fragment_2 GeversD_CD_NODE_2166_length_10314_cov_3.67463 11.908248514473453
GeversD_CD_NODE_832_length_16760_cov_6.15492 GeversD_CD_NODE_2166_length_10314_cov_3.67463 3.375335936518497
IjazUZ_healthy_NODE_1023_length_10611_ID_93308 GeversD_CD_NODE_2166_length_10314_cov_3.67463 14.58878730957597
IjazUZ_healthy_NODE_363_length_12755_ID_13972 GeversD_CD_NODE_2166_length_10314_cov_3.67463 17.236577018961405
IjazUZ_healthy_NODE_784_length_9457_ID_34526 GeversD_CD_NODE_2166_length_10314_cov_3.67463 15.11156987338072
GeversD_CD_NODE_1274_length_22993_cov_9.52415 GeversD_CD_NODE_2166_length_14498_cov_4.63179 12.944681246507585
GeversD_CD_NODE_2204_length_13805_cov_9.05338 GeversD_CD_NODE_2166_length_14498_cov_4.63179 24.15940257285062
GeversD_CD_NODE_2487_length_6616_cov_3.84042 GeversD_CD_NODE_2166_length_14498_cov_4.63179 15.855093662417751
GeversD_CD_NODE_2747_length_7273_cov_3.09712 GeversD_CD_NODE_2166_length_14498_cov_4.63179 3.710849585257084
GeversD_CD_NODE_3975_length_5860_cov_3.30991 GeversD_CD_NODE_2166_length_14498_cov_4.63179 13.258105696690198
GeversD_CD_NODE_496_length_62431_cov_12.5194_fragment_1 GeversD_CD_NODE_2166_length_14498_cov_4.63179 3.44558786211931
GeversD_CD_NODE_640_length_29702_cov_4.7764 GeversD_CD_NODE_2166_length_14498_cov_4.63179 7.275913548445222
IjazUZ_CD_NODE_988_length_9445_ID_12881 GeversD_CD_NODE_2166_length_14498_cov_4.63179 2.8536219346464984
GeversD_CD_NODE_164_length_104656_cov_228.807_fragment_3 GeversD_CD_NODE_216_length_35206_cov_9.00003 48.6083308871923
GeversD_CD_NODE_178_length_37599_cov_14.7108 GeversD_CD_NODE_216_length_35206_cov_9.00003 6.438031861111994
GeversD_CD_NODE_191_length_63813_cov_7.26536 GeversD_CD_NODE_216_length_35206_cov_9.00003 10.037628137429788
GeversD_CD_NODE_2247_length_15595_cov_5.36782 GeversD_CD_NODE_216_length_35206_cov_9.00003 9.583478549993245
GeversD_CD_NODE_246_length_71381_cov_13.1948_fragment_1 GeversD_CD_NODE_216_length_35206_cov_9.00003 1.7469946863345536
GeversD_CD_NODE_295_length_78171_cov_18.9228_fragment_2 GeversD_CD_NODE_216_length_35206_cov_9.00003 1.5243443598228668
GeversD_CD_NODE_3830_length_9525_cov_5.3585 GeversD_CD_NODE_216_length_35206_cov_9.00003 2.8254730278782487
GeversD_CD_NODE_595_length_22410_cov_11.0365 GeversD_CD_NODE_216_length_35206_cov_9.00003 2.820971287301668
GeversD_CD_NODE_710_length_38071_cov_42.1792 GeversD_CD_NODE_216_length_35206_cov_9.00003 19.115991530993515
GeversD_CD_NODE_89_length_81456_cov_16.3391 GeversD_CD_NODE_216_length_35206_cov_9.00003 42.511998191028304
GeversD_CD_NODE_945_length_37463_cov_6.53454 GeversD_CD_NODE_216_length_35206_cov_9.00003 19.115991530993515
GeversD_healthy_NODE_171_length_41605_cov_12.9608 GeversD_CD_NODE_216_length_35206_cov_9.00003 8.919499916833768
GeversD_healthy_NODE_222_length_50130_cov_12.827 GeversD_CD_NODE_216_length_35206_cov_9.00003 2.8469816985952283
GeversD_healthy_NODE_288_length_29507_cov_7.89206 GeversD_CD_NODE_216_length_35206_cov_9.00003 18.341065579993423
GeversD_healthy_NODE_75_length_135636_cov_54.0645_fragment_1 GeversD_CD_NODE_216_length_35206_cov_9.00003 14.509864456187206
IjazUZ_healthy_NODE_1_length_564896_ID_44274_fragment_1 GeversD_CD_NODE_216_length_35206_cov_9.00003 67.51275020325876
IjazUZ_healthy_NODE_21_length_87029_ID_91952_fragment_1 GeversD_CD_NODE_216_length_35206_cov_9.00003 128.87605843306295
IjazUZ_healthy_NODE_35_length_78280_ID_8764_fragment_1 GeversD_CD_NODE_216_length_35206_cov_9.00003 26.50495717098657
IjazUZ_healthy_NODE_83_length_67547_ID_92221_fragment_1 GeversD_CD_NODE_216_length_35206_cov_9.00003 131.07737488244643
GeversD_CD_NODE_1122_length_9840_cov_34.5761 GeversD_CD_NODE_216_length_39146_cov_27.4377_fragment_1 8.092960585681368
GeversD_CD_NODE_1333_length_7333_cov_4.80682 GeversD_CD_NODE_216_length_39146_cov_27.4377_fragment_1 9.218887378911038
GeversD_CD_NODE_168_length_58401_cov_16.7056_fragment_1 GeversD_CD_NODE_216_length_39146_cov_27.4377_fragment_1 14.627645340625847
GeversD_CD_NODE_17_length_206813_cov_17.3369_fragment_1 GeversD_CD_NODE_216_length_39146_cov_27.4377_fragment_1 16.360686436700952
GeversD_CD_NODE_1834_length_10338_cov_5.8799 GeversD_CD_NODE_216_length_39146_cov_27.4377_fragment_1 2.5447935297100477
GeversD_CD_NODE_348_length_40530_cov_9.48064 GeversD_CD_NODE_216_length_39146_cov_27.4377_fragment_1 9.748552468712127
GeversD_CD_NODE_478_length_55946_cov_19.1873_fragment_1 GeversD_CD_NODE_216_length_39146_cov_27.4377_fragment_1 14.227253382510504
GeversD_CD_NODE_51_length_86572_cov_12.8654_fragment_1 GeversD_CD_NODE_216_length_39146_cov_27.4377_fragment_1 5.5373890962605925
GeversD_CD_NODE_642_length_17917_cov_5.38848 GeversD_CD_NODE_216_length_39146_cov_27.4377_fragment_1 12.893593870253397
GeversD_CD_NODE_72_length_12363_cov_4.49139 GeversD_CD_NODE_216_length_39146_cov_27.4377_fragment_1 13.905494506721556
GeversD_CD_NODE_90_length_64652_cov_12.4272_fragment_1 GeversD_CD_NODE_216_length_39146_cov_27.4377_fragment_1 19.132329546257292
GeversD_CD_NODE_96_length_68112_cov_14.475 GeversD_CD_NODE_216_length_39146_cov_27.4377_fragment_1 10.66799982081649
GeversD_healthy_NODE_1_length_661198_cov_31.398_fragment_3 GeversD_CD_NODE_216_length_39146_cov_27.4377_fragment_1 16.360686436700952
IjazUZ_CD_NODE_278_length_27300_ID_4300 GeversD_CD_NODE_216_length_39146_cov_27.4377_fragment_1 1.4380232689145496
IjazUZ_CD_NODE_458_length_15682_ID_38276 GeversD_CD_NODE_216_length_39146_cov_27.4377_fragment_1 14.117978063876272
GeversD_CD_NODE_1152_length_36443_cov_29.5245 GeversD_CD_NODE_216_length_74365_cov_12.147 41.34483009065901
GeversD_CD_NODE_119_length_72065_cov_10.8706 GeversD_CD_NODE_216_length_74365_cov_12.147 33.50477796919746
GeversD_CD_NODE_11_length_312570_cov_38.9457_fragment_2 GeversD_CD_NODE_216_length_74365_cov_12.147 52.1285819621111
GeversD_CD_NODE_1246_length_25338_cov_13.7604 GeversD_CD_NODE_216_length_74365_cov_12.147 53.60735390596596
GeversD_CD_NODE_124_length_73016_cov_6.97612_fragment_1 GeversD_CD_NODE_216_length_74365_cov_12.147 32.0764682194799
GeversD_CD_NODE_1257_length_33783_cov_9.43199 GeversD_CD_NODE_216_length_74365_cov_12.147 1.9285260582100543
GeversD_CD_NODE_127_length_59409_cov_16.3628 GeversD_CD_NODE_216_length_74365_cov_12.147 51.19991750553272
GeversD_CD_NODE_1415_length_26661_cov_4.92727 GeversD_CD_NODE_216_length_74365_cov_12.147 2.6812925177279654
GeversD_CD_NODE_1486_length_24923_cov_8.78905 GeversD_CD_NODE_216_length_74365_cov_12.147 46.198113420211705
GeversD_CD_NODE_1515_length_25320_cov_5.34467 GeversD_CD_NODE_216_length_74365_cov_12.147 4.655068704782345
GeversD_CD_NODE_1523_length_19742_cov_5.80383 GeversD_CD_NODE_216_length_74365_cov_12.147 10.639223608743055
GeversD_CD_NODE_1753_length_22207_cov_6.18793 GeversD_CD_NODE_216_length_74365_cov_12.147 42.8546665426596
GeversD_CD_NODE_17_length_213049_cov_40.6616_fragment_2 GeversD_CD_NODE_216_length_74365_cov_12.147 49.21334017297514
GeversD_CD_NODE_182_length_66648_cov_8.15856 GeversD_CD_NODE_216_length_74365_cov_12.147 117.01388315762345
GeversD_CD_NODE_1852_length_19418_cov_11.1938 GeversD_CD_NODE_216_length_74365_cov_12.147 7.493100532432714
GeversD_CD_NODE_203_length_60749_cov_138.973 GeversD_CD_NODE_216_length_74365_cov_12.147 27.222069844332523
GeversD_CD_NODE_2056_length_10765_cov_4.4225 GeversD_CD_NODE_216_length_74365_cov_12.147 15.198150845375093
GeversD_CD_NODE_207_length_59739_cov_14.6147 GeversD_CD_NODE_216_length_74365_cov_12.147 6.697231726423442
GeversD_CD_NODE_2108_length_16880_cov_11.1899_fragment_1 GeversD_CD_NODE_216_length_74365_cov_12.147 3.085456055957404
GeversD_CD_NODE_212_length_89535_cov_15.4945_fragment_1 GeversD_CD_NODE_216_length_74365_cov_12.147 234.1222725149299
GeversD_CD_NODE_2156_length_13476_cov_17.9457 GeversD_CD_NODE_216_length_74365_cov_12.147 3.5225652544221555
GeversD_CD_NODE_223_length_58212_cov_7.00328 GeversD_CD_NODE_216_length_74365_cov_12.147 3.6632687456599635
GeversD_CD_NODE_2362_length_19172_cov_10.6883 GeversD_CD_NODE_216_length_74365_cov_12.147 43.63208425978314
GeversD_CD_NODE_241_length_61611_cov_14.0882 GeversD_CD_NODE_216_length_74365_cov_12.147 4.934318907534872
GeversD_CD_NODE_2509_length_11358_cov_5.97187 GeversD_CD_NODE_216_length_74365_cov_12.147 27.644208335842166
GeversD_CD_NODE_2521_length_15554_cov_9.77457 GeversD_CD_NODE_216_length_74365_cov_12.147 6.177078113112771
GeversD_CD_NODE_2525_length_11282_cov_45.9134 GeversD_CD_NODE_216_length_74365_cov_12.147 2.8943265367970143
GeversD_CD_NODE_2540_length_13966_cov_11.8822 GeversD_CD_NODE_216_length_74365_cov_12.147 10.770402882556027
GeversD_CD_NODE_287_length_73604_cov_14.7966_fragment_1 GeversD_CD_NODE_216_length_74365_cov_12.147 36.86574520694925
GeversD_CD_NODE_2896_length_7840_cov_2.96313 GeversD_CD_NODE_216_length_74365_cov_12.147 1.6756214230322781
GeversD_CD_NODE_296_length_44801_cov_41.1784 GeversD_CD_NODE_216_length_74365_cov_12.147 31.4604036442043
GeversD_CD_NODE_2987_length_13191_cov_5.02337 GeversD_CD_NODE_216_length_74365_cov_12.147 7.364248854851934
GeversD_CD_NODE_298_length_85065_cov_39.8594_fragment_1 GeversD_CD_NODE_216_length_74365_cov_12.147 34.7894855009389
GeversD_CD_NODE_3137_length_13920_cov_17.8488 GeversD_CD_NODE_216_length_74365_cov_12.147 2.0098823850614265
GeversD_CD_NODE_3145_length_11047_cov_9.52684 GeversD_CD_NODE_216_length_74365_cov_12.147 25.8906439112113
GeversD_CD_NODE_3208_length_7109_cov_3.22895 GeversD_CD_NODE_216_length_74365_cov_12.147 6.208538118114201
GeversD_CD_NODE_3393_length_10317_cov_7.03791 GeversD_CD_NODE_216_length_74365_cov_12.147 2.8943265367970143
GeversD_CD_NODE_3823_length_11717_cov_5.62022 GeversD_CD_NODE_216_length_74365_cov_12.147 1.195176275984518
GeversD_CD_NODE_4293_length_10327_cov_10.5243 GeversD_CD_NODE_216_length_74365_cov_12.147 30.474406899705713
GeversD_CD_NODE_4918_length_6818_cov_5.19902 GeversD_CD_NODE_216_length_74365_cov_12.147 12.591616768053544
GeversD_CD_NODE_510_length_53843_cov_66.596 GeversD_CD_NODE_216_length_74365_cov_12.147 13.387204704115565
GeversD_CD_NODE_551_length_53862_cov_19.0322 GeversD_CD_NODE_216_length_74365_cov_12.147 26.591301928020833
GeversD_CD_NODE_55_length_151213_cov_62.5845_fragment_1 GeversD_CD_NODE_216_length_74365_cov_12.147 31.013618493757782
GeversD_CD_NODE_5971_length_6931_cov_10.1341 GeversD_CD_NODE_216_length_74365_cov_12.147 24.384063504057416
GeversD_CD_NODE_599_length_45993_cov_18.9833_fragment_1 GeversD_CD_NODE_216_length_74365_cov_12.147 5.6211789897230515
GeversD_CD_NODE_60_length_140156_cov_68.5654_fragment_2 GeversD_CD_NODE_216_length_74365_cov_12.147 52.1285819621111
GeversD_CD_NODE_6188_length_5748_cov_14.1467 GeversD_CD_NODE_216_length_74365_cov_12.147 3.085456055957404
GeversD_CD_NODE_61_length_160041_cov_60.7156_fragment_2 GeversD_CD_NODE_216_length_74365_cov_12.147 29.192724970999855
GeversD_CD_NODE_6411_length_6348_cov_9.80725 GeversD_CD_NODE_216_length_74365_cov_12.147 21.259572085324233
GeversD_CD_NODE_666_length_41701_cov_5.79343 GeversD_CD_NODE_216_length_74365_cov_12.147 3.170728424279889
GeversD_CD_NODE_7194_length_5161_cov_4.98061 GeversD_CD_NODE_216_length_74365_cov_12.147 6.947360953361229
GeversD_CD_NODE_7251_length_5123_cov_5.59471 GeversD_CD_NODE_216_length_74365_cov_12.147 13.28980453217607
GeversD_CD_NODE_731_length_40014_cov_20.0008 GeversD_CD_NODE_216_length_74365_cov_12.147 48.82749507456601
GeversD_CD_NODE_75_length_143648_cov_22.8331_fragment_2 GeversD_CD_NODE_216_length_74365_cov_12.147 4.5343409091840785
GeversD_CD_NODE_85_length_67115_cov_8.56531 GeversD_CD_NODE_216_length_74365_cov_12.147 4.850845532033769
GeversD_CD_NODE_936_length_34188_cov_8.43714 GeversD_CD_NODE_216_length_74365_cov_12.147 31.76382464483349
GeversD_healthy_NODE_1258_length_20696_cov_6.43559 GeversD_CD_NODE_216_length_74365_cov_12.147 22.814043844951897
GeversD_healthy_NODE_1792_length_15064_cov_5.65814 GeversD_CD_NODE_216_length_74365_cov_12.147 3.5225652544221555
GeversD_healthy_NODE_344_length_55758_cov_7.34285_fragment_1 GeversD_CD_NODE_216_length_74365_cov_12.147 36.36525224185459
GeversD_healthy_NODE_7_length_329728_cov_44.1923_fragment_3 GeversD_CD_NODE_216_length_74365_cov_12.147 224.08871973721463
IjazUZ_CD_NODE_125_length_39151_ID_7065 GeversD_CD_NODE_216_length_74365_cov_12.147 8.644421195966284
IjazUZ_CD_NODE_18_length_135864_ID_30881_fragment_1 GeversD_CD_NODE_216_length_74365_cov_12.147 248.47707857081008
IjazUZ_CD_NODE_419_length_16851_ID_29470 GeversD_CD_NODE_216_length_74365_cov_12.147 20.466093820444165
IjazUZ_healthy_NODE_1510_length_10431_ID_65047 GeversD_CD_NODE_216_length_74365_cov_12.147 26.612188339876738
IjazUZ_healthy_NODE_1550_length_5354_ID_14309 GeversD_CD_NODE_216_length_74365_cov_12.147 3.512996655172871
IjazUZ_healthy_NODE_1918_length_8305_ID_259 GeversD_CD_NODE_216_length_74365_cov_12.147 19.779215019627767
IjazUZ_healthy_NODE_1982_length_8138_ID_83120 GeversD_CD_NODE_216_length_74365_cov_12.147 13.28980453217607
IjazUZ_healthy_NODE_2880_length_6330_ID_42455 GeversD_CD_NODE_216_length_74365_cov_12.147 1.670831380883528
IjazUZ_healthy_NODE_3144_length_5965_ID_95058 GeversD_CD_NODE_216_length_74365_cov_12.147 4.091639788457706
IjazUZ_healthy_NODE_318_length_24959_ID_17402 GeversD_CD_NODE_216_length_74365_cov_12.147 7.1203005387242415
IjazUZ_healthy_NODE_565_length_18125_ID_92184 GeversD_CD_NODE_216_length_74365_cov_12.147 15.699832073383888
GeversD_CD_NODE_1023_length_14426_cov_8.16596 GeversD_CD_NODE_216_length_91404_cov_20.5025_fragment_1 3.9419276202823914
GeversD_CD_NODE_1043_length_11645_cov_9.18749 GeversD_CD_NODE_216_length_91404_cov_20.5025_fragment_1 9.23987618524971
GeversD_CD_NODE_1208_length_8073_cov_4.69207 GeversD_CD_NODE_216_length_91404_cov_20.5025_fragment_1 21.133509393971494
GeversD_CD_NODE_120_length_37593_cov_30.9646_fragment_1 GeversD_CD_NODE_216_length_91404_cov_20.5025_fragment_1 21.408258708733605
GeversD_CD_NODE_1437_length_6856_cov_4.39377 GeversD_CD_NODE_216_length_91404_cov_20.5025_fragment_1 8.427893851491163
GeversD_CD_NODE_154_length_42716_cov_12.1391 GeversD_CD_NODE_216_length_91404_cov_20.5025_fragment_1 51.856639632233694
GeversD_CD_NODE_1671_length_6743_cov_9.5773 GeversD_CD_NODE_216_length_91404_cov_20.5025_fragment_1 14.593798024745801
GeversD_CD_NODE_168_length_39368_cov_5.36965_fragment_1 GeversD_CD_NODE_216_length_91404_cov_20.5025_fragment_1 6.674890314961041
GeversD_CD_NODE_173_length_46865_cov_85.4436 GeversD_CD_NODE_216_length_91404_cov_20.5025_fragment_1 21.51295438677165
GeversD_CD_NODE_1779_length_6143_cov_37.5404 GeversD_CD_NODE_216_length_91404_cov_20.5025_fragment_1 15.292344486128805
GeversD_CD_NODE_1936_length_6225_cov_3.253 GeversD_CD_NODE_216_length_91404_cov_20.5025_fragment_1 19.206112502943164
GeversD_CD_NODE_193_length_7334_cov_4.22132 GeversD_CD_NODE_216_length_91404_cov_20.5025_fragment_1 16.24616345554573
GeversD_CD_NODE_1_length_448673_cov_21.9394_fragment_1 GeversD_CD_NODE_216_length_91404_cov_20.5025_fragment_1 16.704403249280904
GeversD_CD_NODE_225_length_30548_cov_33.81 GeversD_CD_NODE_216_length_91404_cov_20.5025_fragment_1 6.121093465017418
GeversD_CD_NODE_267_length_22444_cov_9.68382 GeversD_CD_NODE_216_length_91404_cov_20.5025_fragment_1 4.997220842476241
GeversD_CD_NODE_2_length_470257_cov_27.7364_fragment_4 GeversD_CD_NODE_216_length_91404_cov_20.5025_fragment_1 15.509232050004059
GeversD_CD_NODE_436_length_31652_cov_5.73478_fragment_1 GeversD_CD_NODE_216_length_91404_cov_20.5025_fragment_1 11.767872898572705
GeversD_CD_NODE_587_length_12100_cov_24.3675 GeversD_CD_NODE_216_length_91404_cov_20.5025_fragment_1 27.023641133171026
GeversD_CD_NODE_596_length_11927_cov_26.2836 GeversD_CD_NODE_216_length_91404_cov_20.5025_fragment_1 31.131852979945236
GeversD_CD_NODE_680_length_16665_cov_4.99458 GeversD_CD_NODE_216_length_91404_cov_20.5025_fragment_1 38.94140766791898
GeversD_CD_NODE_6_length_236285_cov_26.2395_fragment_1 GeversD_CD_NODE_216_length_91404_cov_20.5025_fragment_1 26.245238895808953
GeversD_CD_NODE_854_length_7155_cov_13.4937 GeversD_CD_NODE_216_length_91404_cov_20.5025_fragment_1 14.029950140113566
GeversD_CD_NODE_88_length_64761_cov_16.8177_fragment_2 GeversD_CD_NODE_216_length_91404_cov_20.5025_fragment_1 13.985533398377289
GeversD_CD_NODE_938_length_37593_cov_11.962_fragment_1 GeversD_CD_NODE_216_length_91404_cov_20.5025_fragment_1 21.408258708733605
GeversD_healthy_NODE_1049_length_19437_cov_37.8624 GeversD_CD_NODE_216_length_91404_cov_20.5025_fragment_1 33.56196403106811
GeversD_healthy_NODE_348_length_49618_cov_35.4479_fragment_1 GeversD_CD_NODE_216_length_91404_cov_20.5025_fragment_1 35.49323668782118
GeversD_healthy_NODE_4_length_415360_cov_15.8367_fragment_1 GeversD_CD_NODE_216_length_91404_cov_20.5025_fragment_1 15.666350819238257
GeversD_healthy_NODE_508_length_7775_cov_17.7817 GeversD_CD_NODE_216_length_91404_cov_20.5025_fragment_1 17.466591007281952
GeversD_healthy_NODE_510_length_7764_cov_17.8403 GeversD_CD_NODE_216_length_91404_cov_20.5025_fragment_1 18.206533097899445
IjazUZ_CD_NODE_1067_length_6110_ID_3010 GeversD_CD_NODE_216_length_91404_cov_20.5025_fragment_1 15.292344486128805
IjazUZ_CD_NODE_305_length_37857_ID_6909_fragment_1 GeversD_CD_NODE_216_length_91404_cov_20.5025_fragment_1 21.408258708733605
IjazUZ_CD_NODE_412_length_17894_ID_6186 GeversD_CD_NODE_216_length_91404_cov_20.5025_fragment_1 3.4878632064299273
IjazUZ_CD_NODE_547_length_18042_ID_4394_fragment_1 GeversD_CD_NODE_216_length_91404_cov_20.5025_fragment_1 10.397877266026097
IjazUZ_CD_NODE_56_length_129267_ID_13776_fragment_1 GeversD_CD_NODE_216_length_91404_cov_20.5025_fragment_1 17.888526352116614
GeversD_healthy_NODE_351_length_49379_cov_10.6943 GeversD_CD_NODE_2177_length_5469_cov_3.43221 4.877623430273114
GeversD_CD_NODE_1004_length_33940_cov_55.4003 GeversD_CD_NODE_2178_length_16389_cov_205.425 2.0350754224459378
GeversD_CD_NODE_1892_length_15860_cov_7.17279 GeversD_CD_NODE_2178_length_16389_cov_205.425 27.118026042292087
GeversD_CD_NODE_199_length_52572_cov_67.1063 GeversD_CD_NODE_2178_length_16389_cov_205.425 3.7516774634960095
GeversD_CD_NODE_379_length_44882_cov_10.9419 GeversD_CD_NODE_2178_length_16389_cov_205.425 1.5501612328885424
GeversD_CD_NODE_38_length_190893_cov_24.3962_fragment_2 GeversD_CD_NODE_2178_length_16389_cov_205.425 1.4675947004663241
GeversD_healthy_NODE_198_length_53907_cov_10.6383 GeversD_CD_NODE_2178_length_16389_cov_205.425 1.1494044031975603
GeversD_healthy_NODE_780_length_13472_cov_4.4261 GeversD_CD_NODE_2178_length_16389_cov_205.425 1.566572879283469
GeversD_CD_NODE_1365_length_21585_cov_5.88727 GeversD_CD_NODE_2178_length_8765_cov_8.43421 29.252045268593136
GeversD_CD_NODE_1617_length_11389_cov_6.43533 GeversD_CD_NODE_2178_length_8765_cov_8.43421 7.462962212547775
GeversD_CD_NODE_1800_length_21717_cov_22.6722 GeversD_CD_NODE_2178_length_8765_cov_8.43421 11.77585196398838
GeversD_CD_NODE_208_length_98406_cov_40.8369_fragment_1 GeversD_CD_NODE_2178_length_8765_cov_8.43421 31.080002056268036
GeversD_CD_NODE_2260_length_15714_cov_28.5219 GeversD_CD_NODE_2178_length_8765_cov_8.43421 38.25007182903958
GeversD_CD_NODE_315_length_51585_cov_45.931 GeversD_CD_NODE_2178_length_8765_cov_8.43421 30.453003800012375
GeversD_CD_NODE_502_length_48692_cov_9.95596 GeversD_CD_NODE_2178_length_8765_cov_8.43421 31.19112683657486
GeversD_CD_NODE_6223_length_5358_cov_6.03526 GeversD_CD_NODE_2178_length_8765_cov_8.43421 1.0524158125578262
GeversD_CD_NODE_657_length_44643_cov_29.6834 GeversD_CD_NODE_2178_length_8765_cov_8.43421 31.304333142349805
GeversD_CD_NODE_677_length_47460_cov_24.287 GeversD_CD_NODE_2178_length_8765_cov_8.43421 9.17419344807999
GeversD_CD_NODE_85_length_144651_cov_81.3144_fragment_1 GeversD_CD_NODE_2178_length_8765_cov_8.43421 27.862895143516674
GeversD_healthy_NODE_230_length_70426_cov_27.6092_fragment_1 GeversD_CD_NODE_2178_length_8765_cov_8.43421 31.304333142349805
IjazUZ_healthy_NODE_1057_length_5730_ID_32056 GeversD_CD_NODE_2178_length_8765_cov_8.43421 8.26104206107798
IjazUZ_healthy_NODE_2976_length_6449_ID_103871 GeversD_CD_NODE_2178_length_8765_cov_8.43421 1.7254470422119885
IjazUZ_healthy_NODE_915_length_6274_ID_23851 GeversD_CD_NODE_2178_length_8765_cov_8.43421 26.94352020039622
GeversD_CD_NODE_2370_length_6927_cov_3.84386 GeversD_CD_NODE_2179_length_6951_cov_4.44635 1.3236584760026409
GeversD_CD_NODE_1157_length_29814_cov_8.58295_fragment_2 GeversD_CD_NODE_217_length_85869_cov_19.5352_fragment_2 19.231584246876665
GeversD_CD_NODE_120_length_117768_cov_40.8453_fragment_1 GeversD_CD_NODE_217_length_85869_cov_19.5352_fragment_2 1.3085555802447848
GeversD_CD_NODE_1259_length_28155_cov_11.6107_fragment_1 GeversD_CD_NODE_217_length_85869_cov_19.5352_fragment_2 81.94654845269473
GeversD_CD_NODE_1323_length_32382_cov_74.7748 GeversD_CD_NODE_217_length_85869_cov_19.5352_fragment_2 3.111792002672689
GeversD_CD_NODE_1342_length_17247_cov_5.21981 GeversD_CD_NODE_217_length_85869_cov_19.5352_fragment_2 13.426981322253777
GeversD_CD_NODE_1358_length_31628_cov_15.3824 GeversD_CD_NODE_217_length_85869_cov_19.5352_fragment_2 52.76344392463208
GeversD_CD_NODE_136_length_80171_cov_8.05915_fragment_1 GeversD_CD_NODE_217_length_85869_cov_19.5352_fragment_2 55.378295728999056
GeversD_CD_NODE_1419_length_6915_cov_5.33032 GeversD_CD_NODE_217_length_85869_cov_19.5352_fragment_2 9.902882028333213
GeversD_CD_NODE_1430_length_10194_cov_4.67009 GeversD_CD_NODE_217_length_85869_cov_19.5352_fragment_2 21.170952317392945
GeversD_CD_NODE_14_length_252041_cov_15.0315_fragment_3 GeversD_CD_NODE_217_length_85869_cov_19.5352_fragment_2 3.5033120929850172
GeversD_CD_NODE_159_length_41924_cov_30.2966_fragment_1 GeversD_CD_NODE_217_length_85869_cov_19.5352_fragment_2 127.92648848956831
GeversD_CD_NODE_1616_length_22501_cov_9.17647_fragment_2 GeversD_CD_NODE_217_length_85869_cov_19.5352_fragment_2 19.07486067020609
GeversD_CD_NODE_1636_length_23382_cov_42.0209 GeversD_CD_NODE_217_length_85869_cov_19.5352_fragment_2 60.647399189809626
GeversD_CD_NODE_176_length_40727_cov_27.206 GeversD_CD_NODE_217_length_85869_cov_19.5352_fragment_2 103.67673034676173
GeversD_CD_NODE_2043_length_7362_cov_5.35815 GeversD_CD_NODE_217_length_85869_cov_19.5352_fragment_2 13.585659845586413
GeversD_CD_NODE_2132_length_21306_cov_3.474_fragment_1 GeversD_CD_NODE_217_length_85869_cov_19.5352_fragment_2 29.449118657664513
GeversD_CD_NODE_2267_length_17331_cov_6.01725_fragment_1 GeversD_CD_NODE_217_length_85869_cov_19.5352_fragment_2 3.5033120929850172
GeversD_CD_NODE_2272_length_18404_cov_14.6562 GeversD_CD_NODE_217_length_85869_cov_19.5352_fragment_2 2.0856509504057597
GeversD_CD_NODE_2295_length_17117_cov_5.78338 GeversD_CD_NODE_217_length_85869_cov_19.5352_fragment_2 38.09450262908717
GeversD_CD_NODE_22_length_250126_cov_18.976_fragment_3 GeversD_CD_NODE_217_length_85869_cov_19.5352_fragment_2 51.00053339754346
GeversD_CD_NODE_2362_length_8798_cov_3.58687 GeversD_CD_NODE_217_length_85869_cov_19.5352_fragment_2 25.460379273593354
GeversD_CD_NODE_2457_length_15821_cov_5.26957 GeversD_CD_NODE_217_length_85869_cov_19.5352_fragment_2 8.75678809505725
GeversD_CD_NODE_2462_length_15796_cov_5.23829 GeversD_CD_NODE_217_length_85869_cov_19.5352_fragment_2 43.47724630763433
GeversD_CD_NODE_2485_length_7783_cov_3.61271 GeversD_CD_NODE_217_length_85869_cov_19.5352_fragment_2 10.341637359269608
GeversD_CD_NODE_2520_length_15570_cov_45.1031 GeversD_CD_NODE_217_length_85869_cov_19.5352_fragment_2 52.46589041039816
GeversD_CD_NODE_2666_length_13287_cov_11.2493 GeversD_CD_NODE_217_length_85869_cov_19.5352_fragment_2 5.520165743569817
GeversD_CD_NODE_2762_length_13950_cov_8.08723 GeversD_CD_NODE_217_length_85869_cov_19.5352_fragment_2 52.46589041039816
GeversD_CD_NODE_27_length_200004_cov_40.2655_fragment_4 GeversD_CD_NODE_217_length_85869_cov_19.5352_fragment_2 20.768757940526214
GeversD_CD_NODE_2813_length_10044_cov_20.7384 GeversD_CD_NODE_217_length_85869_cov_19.5352_fragment_2 31.104424184947227
GeversD_CD_NODE_2850_length_7955_cov_4.02797 GeversD_CD_NODE_217_length_85869_cov_19.5352_fragment_2 7.286513033117095
GeversD_CD_NODE_2854_length_6938_cov_2.91356 GeversD_CD_NODE_217_length_85869_cov_19.5352_fragment_2 4.401115443992134
GeversD_CD_NODE_28_length_224183_cov_65.1646_fragment_3 GeversD_CD_NODE_217_length_85869_cov_19.5352_fragment_2 20.768757940526214
GeversD_CD_NODE_3536_length_9857_cov_11.2539 GeversD_CD_NODE_217_length_85869_cov_19.5352_fragment_2 24.615848085708972
GeversD_CD_NODE_35_length_192491_cov_99.574_fragment_2 GeversD_CD_NODE_217_length_85869_cov_19.5352_fragment_2 5.344647851662182
GeversD_CD_NODE_3634_length_12262_cov_4.66396 GeversD_CD_NODE_217_length_85869_cov_19.5352_fragment_2 29.449118657664513
GeversD_CD_NODE_4053_length_8549_cov_5.52637 GeversD_CD_NODE_217_length_85869_cov_19.5352_fragment_2 26.573755780449574
GeversD_CD_NODE_4147_length_8256_cov_5.37178 GeversD_CD_NODE_217_length_85869_cov_19.5352_fragment_2 14.36646992009041
GeversD_CD_NODE_4189_length_8748_cov_6.45335 GeversD_CD_NODE_217_length_85869_cov_19.5352_fragment_2 11.132764237532342
GeversD_CD_NODE_4193_length_8741_cov_13.1758 GeversD_CD_NODE_217_length_85869_cov_19.5352_fragment_2 11.132764237532342
GeversD_CD_NODE_4488_length_5952_cov_5.80566 GeversD_CD_NODE_217_length_85869_cov_19.5352_fragment_2 17.062986995385728
GeversD_CD_NODE_4659_length_7088_cov_5.87431 GeversD_CD_NODE_217_length_85869_cov_19.5352_fragment_2 26.573755780449574
GeversD_CD_NODE_468_length_49857_cov_16.0243_fragment_2 GeversD_CD_NODE_217_length_85869_cov_19.5352_fragment_2 58.29824502421689
GeversD_CD_NODE_485_length_57225_cov_17.0591_fragment_2 GeversD_CD_NODE_217_length_85869_cov_19.5352_fragment_2 56.9185257313598
GeversD_CD_NODE_487_length_23272_cov_164.129 GeversD_CD_NODE_217_length_85869_cov_19.5352_fragment_2 45.805933278916385
GeversD_CD_NODE_48_length_182900_cov_39.3141_fragment_3 GeversD_CD_NODE_217_length_85869_cov_19.5352_fragment_2 20.768757940526214
GeversD_CD_NODE_510_length_42958_cov_7.91765_fragment_1 GeversD_CD_NODE_217_length_85869_cov_19.5352_fragment_2 1.9011411198864279
GeversD_CD_NODE_5325_length_5768_cov_4.62752 GeversD_CD_NODE_217_length_85869_cov_19.5352_fragment_2 19.852437013480753
GeversD_CD_NODE_5628_length_6356_cov_25.4131 GeversD_CD_NODE_217_length_85869_cov_19.5352_fragment_2 18.062409603961573
GeversD_CD_NODE_5711_length_8019_cov_6.35711 GeversD_CD_NODE_217_length_85869_cov_19.5352_fragment_2 16.323201700585273
GeversD_CD_NODE_6007_length_7632_cov_5.79728 GeversD_CD_NODE_217_length_85869_cov_19.5352_fragment_2 15.72171910721828
GeversD_CD_NODE_6491_length_7040_cov_3.80215 GeversD_CD_NODE_217_length_85869_cov_19.5352_fragment_2 20.893254796299573
GeversD_CD_NODE_666_length_28856_cov_12.2866_fragment_1 GeversD_CD_NODE_217_length_85869_cov_19.5352_fragment_2 55.378295728999056
GeversD_CD_NODE_6_length_248951_cov_8.69766_fragment_1 GeversD_CD_NODE_217_length_85869_cov_19.5352_fragment_2 3.5033120929850172
GeversD_CD_NODE_6_length_441803_cov_44.482_fragment_5 GeversD_CD_NODE_217_length_85869_cov_19.5352_fragment_2 3.5033120929850172
GeversD_CD_NODE_727_length_49872_cov_13.5444_fragment_2 GeversD_CD_NODE_217_length_85869_cov_19.5352_fragment_2 58.29824502421689
GeversD_CD_NODE_750_length_44811_cov_8.51533_fragment_1 GeversD_CD_NODE_217_length_85869_cov_19.5352_fragment_2 1.3085555802447848
GeversD_CD_NODE_81_length_116070_cov_9.61783_fragment_2 GeversD_CD_NODE_217_length_85869_cov_19.5352_fragment_2 58.29824502421689
GeversD_CD_NODE_825_length_36811_cov_11.0596 GeversD_CD_NODE_217_length_85869_cov_19.5352_fragment_2 124.87477168279422
GeversD_CD_NODE_880_length_28931_cov_13.3342_fragment_1 GeversD_CD_NODE_217_length_85869_cov_19.5352_fragment_2 20.768757940526214
GeversD_CD_NODE_916_length_40009_cov_8.31711_fragment_1 GeversD_CD_NODE_217_length_85869_cov_19.5352_fragment_2 28.217234704989473
GeversD_CD_NODE_943_length_39156_cov_8.06133_fragment_1 GeversD_CD_NODE_217_length_85869_cov_19.5352_fragment_2 48.365829907574266
GeversD_CD_NODE_95_length_139164_cov_45.5197_fragment_1 GeversD_CD_NODE_217_length_85869_cov_19.5352_fragment_2 111.0610658409148
GeversD_healthy_NODE_1137_length_9211_cov_9.37811 GeversD_CD_NODE_217_length_85869_cov_19.5352_fragment_2 29.42359673264648
GeversD_healthy_NODE_1161_length_11005_cov_5.76466 GeversD_CD_NODE_217_length_85869_cov_19.5352_fragment_2 16.25679668442905
GeversD_healthy_NODE_1226_length_21131_cov_7.63783_fragment_2 GeversD_CD_NODE_217_length_85869_cov_19.5352_fragment_2 20.893254796299573
GeversD_healthy_NODE_1587_length_6229_cov_8.75154 GeversD_CD_NODE_217_length_85869_cov_19.5352_fragment_2 20.893254796299573
GeversD_healthy_NODE_1615_length_6114_cov_8.91467 GeversD_CD_NODE_217_length_85869_cov_19.5352_fragment_2 20.893254796299573
GeversD_healthy_NODE_1668_length_7515_cov_5.27936 GeversD_CD_NODE_217_length_85869_cov_19.5352_fragment_2 6.644207158953363
GeversD_healthy_NODE_1798_length_15037_cov_3.87205 GeversD_CD_NODE_217_length_85869_cov_19.5352_fragment_2 33.010504468849646
GeversD_healthy_NODE_2180_length_5688_cov_3.673 GeversD_CD_NODE_217_length_85869_cov_19.5352_fragment_2 19.07486067020609
GeversD_healthy_NODE_233_length_69944_cov_37.2558_fragment_1 GeversD_CD_NODE_217_length_85869_cov_19.5352_fragment_2 116.88834018914629
GeversD_healthy_NODE_2999_length_6758_cov_6.83575 GeversD_CD_NODE_217_length_85869_cov_19.5352_fragment_2 6.644207158953363
GeversD_healthy_NODE_354_length_49237_cov_24.8693_fragment_2 GeversD_CD_NODE_217_length_85869_cov_19.5352_fragment_2 21.875396718391087
GeversD_healthy_NODE_628_length_36131_cov_13.3567 GeversD_CD_NODE_217_length_85869_cov_19.5352_fragment_2 107.492354627979
GeversD_healthy_NODE_989_length_25208_cov_7.90069_fragment_1 GeversD_CD_NODE_217_length_85869_cov_19.5352_fragment_2 20.893254796299573
IjazUZ_CD_NODE_1158_length_5258_ID_1269 GeversD_CD_NODE_217_length_85869_cov_19.5352_fragment_2 18.062409603961573
IjazUZ_CD_NODE_162_length_33211_ID_28905 GeversD_CD_NODE_217_length_85869_cov_19.5352_fragment_2 51.00053339754346
IjazUZ_CD_NODE_40_length_53161_ID_18830_fragment_1 GeversD_CD_NODE_217_length_85869_cov_19.5352_fragment_2 8.615156854627138
IjazUZ_CD_NODE_996_length_6059_ID_30677 GeversD_CD_NODE_217_length_85869_cov_19.5352_fragment_2 2.8237711171447897
IjazUZ_healthy_NODE_1444_length_5730_ID_38396 GeversD_CD_NODE_217_length_85869_cov_19.5352_fragment_2 2.1558638814974147
IjazUZ_healthy_NODE_152_length_34186_ID_88316 GeversD_CD_NODE_217_length_85869_cov_19.5352_fragment_2 51.32973241067733
IjazUZ_healthy_NODE_204_length_31150_ID_56548_fragment_1 GeversD_CD_NODE_217_length_85869_cov_19.5352_fragment_2 5.344647851662182
IjazUZ_healthy_NODE_21_length_106645_ID_36375_fragment_2 GeversD_CD_NODE_217_length_85869_cov_19.5352_fragment_2 5.520165743569817
IjazUZ_healthy_NODE_23_length_81628_ID_42803_fragment_3 GeversD_CD_NODE_217_length_85869_cov_19.5352_fragment_2 5.180410964803618
IjazUZ_healthy_NODE_331_length_18684_ID_88443_fragment_1 GeversD_CD_NODE_217_length_85869_cov_19.5352_fragment_2 1.3085555802447848
IjazUZ_healthy_NODE_372_length_21549_ID_66185_fragment_1 GeversD_CD_NODE_217_length_85869_cov_19.5352_fragment_2 3.904920915614574
IjazUZ_healthy_NODE_3_length_261986_ID_78695_fragment_2 GeversD_CD_NODE_217_length_85869_cov_19.5352_fragment_2 3.5033120929850172
IjazUZ_healthy_NODE_51_length_52482_ID_94129_fragment_1 GeversD_CD_NODE_217_length_85869_cov_19.5352_fragment_2 5.912195212569322
GeversD_CD_NODE_1109_length_27802_cov_21.9721_fragment_1 GeversD_CD_NODE_2183_length_16356_cov_58.1123 2.212042568557057
GeversD_CD_NODE_1168_length_23253_cov_6.95314 GeversD_CD_NODE_2183_length_16356_cov_58.1123 2.0501948628949753
GeversD_CD_NODE_1290_length_24578_cov_25.5227 GeversD_CD_NODE_2183_length_16356_cov_58.1123 1.9746280372223852
GeversD_CD_NODE_1403_length_15097_cov_14.4447 GeversD_CD_NODE_2183_length_16356_cov_58.1123 2.9400470472096556
GeversD_CD_NODE_1522_length_23958_cov_8.61992 GeversD_CD_NODE_2183_length_16356_cov_58.1123 1.7016522207482536
GeversD_CD_NODE_1832_length_16733_cov_6.13305 GeversD_CD_NODE_2183_length_16356_cov_58.1123 2.1292222209865903
GeversD_CD_NODE_1906_length_11603_cov_13.0978 GeversD_CD_NODE_2183_length_16356_cov_58.1123 3.3801128487096
GeversD_CD_NODE_2264_length_13503_cov_10.1004 GeversD_CD_NODE_2183_length_16356_cov_58.1123 3.752190987794351
GeversD_CD_NODE_3051_length_10910_cov_7.26965 GeversD_CD_NODE_2183_length_16356_cov_58.1123 4.229004479117495
GeversD_CD_NODE_3401_length_10839_cov_22.8713 GeversD_CD_NODE_2183_length_16356_cov_58.1123 3.973885855453193
GeversD_CD_NODE_430_length_32322_cov_197.414 GeversD_CD_NODE_2183_length_16356_cov_58.1123 1.2105745258212197
GeversD_CD_NODE_437_length_56019_cov_35.3631_fragment_1 GeversD_CD_NODE_2183_length_16356_cov_58.1123 54.93296584101392
GeversD_CD_NODE_445_length_28338_cov_9.0815 GeversD_CD_NODE_2183_length_16356_cov_58.1123 1.579814165676562
GeversD_CD_NODE_4609_length_9520_cov_4.66508 GeversD_CD_NODE_2183_length_16356_cov_58.1123 13.681486855493755
GeversD_CD_NODE_512_length_17708_cov_36.415 GeversD_CD_NODE_2183_length_16356_cov_58.1123 2.6989105108996574
GeversD_CD_NODE_813_length_46747_cov_19.0906_fragment_1 GeversD_CD_NODE_2183_length_16356_cov_58.1123 1.11812826153347
GeversD_CD_NODE_881_length_35045_cov_23.4531 GeversD_CD_NODE_2183_length_16356_cov_58.1123 17.147016022589348
GeversD_healthy_NODE_797_length_29486_cov_35.7363 GeversD_CD_NODE_2183_length_16356_cov_58.1123 14.97447741420364
GeversD_CD_NODE_1064_length_13812_cov_5.02333 GeversD_CD_NODE_2185_length_8719_cov_5.0898 11.385773053276136
GeversD_CD_NODE_1174_length_24680_cov_12.0934 GeversD_CD_NODE_2185_length_8719_cov_5.0898 33.04296134387746
GeversD_CD_NODE_1233_length_23645_cov_6.36982 GeversD_CD_NODE_2185_length_8719_cov_5.0898 24.114541603284373
GeversD_CD_NODE_1546_length_24753_cov_5.59495_fragment_1 GeversD_CD_NODE_2185_length_8719_cov_5.0898 14.280726411716795
GeversD_CD_NODE_1961_length_11300_cov_5.11249 GeversD_CD_NODE_2185_length_8719_cov_5.0898 22.647869480956945
GeversD_CD_NODE_275_length_87663_cov_25.2982_fragment_1 GeversD_CD_NODE_2185_length_8719_cov_5.0898 25.366508321920783
GeversD_CD_NODE_283_length_59982_cov_23.1295_fragment_1 GeversD_CD_NODE_2185_length_8719_cov_5.0898 24.826463267363557
GeversD_CD_NODE_3700_length_12049_cov_6.51426 GeversD_CD_NODE_2185_length_8719_cov_5.0898 28.231911104635792
GeversD_CD_NODE_4228_length_8183_cov_4.14235 GeversD_CD_NODE_2185_length_8719_cov_5.0898 25.29314336029831
GeversD_CD_NODE_507_length_35813_cov_9.59939 GeversD_CD_NODE_2185_length_8719_cov_5.0898 10.796492555921596
GeversD_CD_NODE_5100_length_8400_cov_4.47501 GeversD_CD_NODE_2185_length_8719_cov_5.0898 31.23227856770569
GeversD_CD_NODE_6471_length_5861_cov_4.46521 GeversD_CD_NODE_2185_length_8719_cov_5.0898 31.23227856770569
GeversD_CD_NODE_694_length_43222_cov_54.5613_fragment_1 GeversD_CD_NODE_2185_length_8719_cov_5.0898 25.600976663090123
GeversD_CD_NODE_907_length_34355_cov_51.1209 GeversD_CD_NODE_2185_length_8719_cov_5.0898 21.622606769141488
GeversD_CD_NODE_977_length_32182_cov_90.2838 GeversD_CD_NODE_2185_length_8719_cov_5.0898 25.03517613408821
GeversD_healthy_NODE_130_length_97940_cov_23.9361_fragment_2 GeversD_CD_NODE_2185_length_8719_cov_5.0898 8.57274107091073
GeversD_healthy_NODE_551_length_34831_cov_50.6303 GeversD_CD_NODE_2185_length_8719_cov_5.0898 29.69303943491564
IjazUZ_healthy_NODE_255_length_27793_ID_31596 GeversD_CD_NODE_2185_length_8719_cov_5.0898 12.062169167868994
IjazUZ_healthy_NODE_2770_length_6793_ID_6996 GeversD_CD_NODE_2185_length_8719_cov_5.0898 26.0334813197272
IjazUZ_healthy_NODE_395_length_20640_ID_78869 GeversD_CD_NODE_2185_length_8719_cov_5.0898 34.15210581331304
GeversD_CD_NODE_1005_length_35800_cov_11.4222 GeversD_CD_NODE_218_length_91212_cov_8.3029_fragment_1 21.59883095031997
GeversD_CD_NODE_1020_length_14495_cov_14.4699 GeversD_CD_NODE_218_length_91212_cov_8.3029_fragment_1 7.27129631537509
GeversD_CD_NODE_1044_length_14081_cov_13.3459 GeversD_CD_NODE_218_length_91212_cov_8.3029_fragment_1 7.83978636980394
GeversD_CD_NODE_1108_length_9944_cov_4.49995 GeversD_CD_NODE_218_length_91212_cov_8.3029_fragment_1 19.309849334639832
GeversD_CD_NODE_1169_length_8772_cov_29.4137 GeversD_CD_NODE_218_length_91212_cov_8.3029_fragment_1 3.1613482558331336
GeversD_CD_NODE_127_length_98995_cov_7.82873_fragment_1 GeversD_CD_NODE_218_length_91212_cov_8.3029_fragment_1 30.605735026176966
GeversD_CD_NODE_1318_length_17476_cov_11.2055 GeversD_CD_NODE_218_length_91212_cov_8.3029_fragment_1 13.481613760001007
GeversD_CD_NODE_1379_length_20778_cov_6.82261 GeversD_CD_NODE_218_length_91212_cov_8.3029_fragment_1 18.440771313215897
GeversD_CD_NODE_138_length_64986_cov_29.9106_fragment_1 GeversD_CD_NODE_218_length_91212_cov_8.3029_fragment_1 9.377412210953079
GeversD_CD_NODE_1479_length_25766_cov_9.41749 GeversD_CD_NODE_218_length_91212_cov_8.3029_fragment_1 9.308975228093075
GeversD_CD_NODE_1490_length_24913_cov_8.27548 GeversD_CD_NODE_218_length_91212_cov_8.3029_fragment_1 27.222020429689074
GeversD_CD_NODE_1548_length_14832_cov_11.3701 GeversD_CD_NODE_218_length_91212_cov_8.3029_fragment_1 7.83978636980394
GeversD_CD_NODE_171_length_55743_cov_6.0675 GeversD_CD_NODE_218_length_91212_cov_8.3029_fragment_1 15.852563318752903
GeversD_CD_NODE_1772_length_22624_cov_5.58341 GeversD_CD_NODE_218_length_91212_cov_8.3029_fragment_1 18.19322840502265
GeversD_CD_NODE_18_length_250317_cov_13.3435_fragment_2 GeversD_CD_NODE_218_length_91212_cov_8.3029_fragment_1 15.603206511850033
GeversD_CD_NODE_193_length_88217_cov_35.3821 GeversD_CD_NODE_218_length_91212_cov_8.3029_fragment_1 9.266314015850675
GeversD_CD_NODE_1974_length_20406_cov_16.8997 GeversD_CD_NODE_218_length_91212_cov_8.3029_fragment_1 7.106745211010183
GeversD_CD_NODE_1976_length_11229_cov_35.3653 GeversD_CD_NODE_218_length_91212_cov_8.3029_fragment_1 2.262567142881296
GeversD_CD_NODE_2082_length_18732_cov_25.674 GeversD_CD_NODE_218_length_91212_cov_8.3029_fragment_1 6.668189959302738
GeversD_CD_NODE_2090_length_18662_cov_5.43075 GeversD_CD_NODE_218_length_91212_cov_8.3029_fragment_1 10.194382040498255
GeversD_CD_NODE_210_length_29014_cov_5.95273 GeversD_CD_NODE_218_length_91212_cov_8.3029_fragment_1 17.326494578835508
GeversD_CD_NODE_2132_length_14724_cov_6.44318 GeversD_CD_NODE_218_length_91212_cov_8.3029_fragment_1 7.83978636980394
GeversD_CD_NODE_2158_length_14089_cov_4.87388 GeversD_CD_NODE_218_length_91212_cov_8.3029_fragment_1 7.83978636980394
GeversD_CD_NODE_2212_length_9579_cov_4.78559 GeversD_CD_NODE_218_length_91212_cov_8.3029_fragment_1 22.429478413330262
GeversD_CD_NODE_2289_length_14551_cov_4.73096 GeversD_CD_NODE_218_length_91212_cov_8.3029_fragment_1 13.481613760001007
GeversD_CD_NODE_2314_length_17003_cov_5.38612 GeversD_CD_NODE_218_length_91212_cov_8.3029_fragment_1 13.757567703017454
GeversD_CD_NODE_2317_length_16871_cov_4.24286 GeversD_CD_NODE_218_length_91212_cov_8.3029_fragment_1 4.330486106933962
GeversD_CD_NODE_2356_length_16626_cov_19.7995 GeversD_CD_NODE_218_length_91212_cov_8.3029_fragment_1 7.447128431693172
GeversD_CD_NODE_237_length_45314_cov_13.7945 GeversD_CD_NODE_218_length_91212_cov_8.3029_fragment_1 13.20729913772481
GeversD_CD_NODE_2587_length_7875_cov_4.37123 GeversD_CD_NODE_218_length_91212_cov_8.3029_fragment_1 7.070657134550461
GeversD_CD_NODE_261_length_58309_cov_38.9692_fragment_1 GeversD_CD_NODE_218_length_91212_cov_8.3029_fragment_1 20.134156830802663
GeversD_CD_NODE_263_length_24758_cov_5.65073 GeversD_CD_NODE_218_length_91212_cov_8.3029_fragment_1 36.65693636245783
GeversD_CD_NODE_2696_length_16698_cov_14.5788 GeversD_CD_NODE_218_length_91212_cov_8.3029_fragment_1 1.7783056967842272
GeversD_CD_NODE_288_length_23614_cov_5.71183 GeversD_CD_NODE_218_length_91212_cov_8.3029_fragment_1 7.63592552672016
GeversD_CD_NODE_28_length_213663_cov_13.0661_fragment_1 GeversD_CD_NODE_218_length_91212_cov_8.3029_fragment_1 19.38531245966636
GeversD_CD_NODE_294_length_57321_cov_13.4365 GeversD_CD_NODE_218_length_91212_cov_8.3029_fragment_1 9.072006566904918
GeversD_CD_NODE_2996_length_15052_cov_5.25945 GeversD_CD_NODE_218_length_91212_cov_8.3029_fragment_1 10.194382040498255
GeversD_CD_NODE_309_length_76196_cov_35.6604_fragment_1 GeversD_CD_NODE_218_length_91212_cov_8.3029_fragment_1 6.229304241439858
GeversD_CD_NODE_320_length_61518_cov_25.1565 GeversD_CD_NODE_218_length_91212_cov_8.3029_fragment_1 15.443976365270508
GeversD_CD_NODE_3235_length_9514_cov_4.17391 GeversD_CD_NODE_218_length_91212_cov_8.3029_fragment_1 2.4084386983226116
GeversD_CD_NODE_343_length_47717_cov_12.7924 GeversD_CD_NODE_218_length_91212_cov_8.3029_fragment_1 25.23189461450108
GeversD_CD_NODE_350_length_60544_cov_67.4783 GeversD_CD_NODE_218_length_91212_cov_8.3029_fragment_1 8.659381697020457
GeversD_CD_NODE_3529_length_12588_cov_18.224 GeversD_CD_NODE_218_length_91212_cov_8.3029_fragment_1 7.83978636980394
GeversD_CD_NODE_365_length_38713_cov_8.409 GeversD_CD_NODE_218_length_91212_cov_8.3029_fragment_1 19.010970298644185
GeversD_CD_NODE_379_length_64985_cov_17.7257_fragment_1 GeversD_CD_NODE_218_length_91212_cov_8.3029_fragment_1 9.377412210953079
GeversD_CD_NODE_380_length_66081_cov_12.6096 GeversD_CD_NODE_218_length_91212_cov_8.3029_fragment_1 57.66948035116406
GeversD_CD_NODE_442_length_18322_cov_30.9545 GeversD_CD_NODE_218_length_91212_cov_8.3029_fragment_1 1.487732376478248
GeversD_CD_NODE_4518_length_8626_cov_3.81519 GeversD_CD_NODE_218_length_91212_cov_8.3029_fragment_1 8.57274107091073
GeversD_CD_NODE_455_length_16170_cov_4.50351 GeversD_CD_NODE_218_length_91212_cov_8.3029_fragment_1 26.423540782016417
GeversD_CD_NODE_6203_length_7373_cov_9.78942 GeversD_CD_NODE_218_length_91212_cov_8.3029_fragment_1 27.462075354958422
GeversD_CD_NODE_621_length_54745_cov_10.3291 GeversD_CD_NODE_218_length_91212_cov_8.3029_fragment_1 21.128700311427398
GeversD_CD_NODE_642_length_53627_cov_14.5653 GeversD_CD_NODE_218_length_91212_cov_8.3029_fragment_1 2.0334030595554067
GeversD_CD_NODE_67_length_67182_cov_9.08971 GeversD_CD_NODE_218_length_91212_cov_8.3029_fragment_1 7.80323059879525
GeversD_CD_NODE_685_length_47058_cov_21.532 GeversD_CD_NODE_218_length_91212_cov_8.3029_fragment_1 9.22132386559976
GeversD_CD_NODE_908_length_35067_cov_6.8715 GeversD_CD_NODE_218_length_91212_cov_8.3029_fragment_1 3.491032664549862
GeversD_CD_NODE_937_length_10894_cov_20.3786 GeversD_CD_NODE_218_length_91212_cov_8.3029_fragment_1 5.0932292604449545
GeversD_CD_NODE_941_length_18351_cov_6.11494 GeversD_CD_NODE_218_length_91212_cov_8.3029_fragment_1 40.78423318117387
GeversD_healthy_NODE_1417_length_18697_cov_15.5757_fragment_1 GeversD_CD_NODE_218_length_91212_cov_8.3029_fragment_1 8.304154893524998
GeversD_healthy_NODE_175_length_81583_cov_10.1956 GeversD_CD_NODE_218_length_91212_cov_8.3029_fragment_1 37.99132213259057
GeversD_healthy_NODE_2480_length_8244_cov_5.4605 GeversD_CD_NODE_218_length_91212_cov_8.3029_fragment_1 6.644947959265921
GeversD_healthy_NODE_579_length_33131_cov_9.39757 GeversD_CD_NODE_218_length_91212_cov_8.3029_fragment_1 34.16521252451067
GeversD_healthy_NODE_835_length_28387_cov_8.31336 GeversD_CD_NODE_218_length_91212_cov_8.3029_fragment_1 34.994203202452724
GeversD_healthy_NODE_83_length_127872_cov_65.7285_fragment_1 GeversD_CD_NODE_218_length_91212_cov_8.3029_fragment_1 19.38531245966636
IjazUZ_CD_NODE_1345_length_6438_ID_23271 GeversD_CD_NODE_218_length_91212_cov_8.3029_fragment_1 1.1412353061150702
IjazUZ_CD_NODE_23_length_86153_ID_1961_fragment_2 GeversD_CD_NODE_218_length_91212_cov_8.3029_fragment_1 25.092740079580963
IjazUZ_CD_NODE_2576_length_5723_ID_37336 GeversD_CD_NODE_218_length_91212_cov_8.3029_fragment_1 3.1613482558331336
IjazUZ_CD_NODE_497_length_22059_ID_5929 GeversD_CD_NODE_218_length_91212_cov_8.3029_fragment_1 24.88245922398294
IjazUZ_CD_NODE_58_length_110915_ID_26175_fragment_1 GeversD_CD_NODE_218_length_91212_cov_8.3029_fragment_1 8.928897691432795
IjazUZ_CD_NODE_744_length_14637_ID_69506 GeversD_CD_NODE_218_length_91212_cov_8.3029_fragment_1 5.729272683243493
IjazUZ_CD_NODE_79_length_85809_ID_64487_fragment_2 GeversD_CD_NODE_218_length_91212_cov_8.3029_fragment_1 10.183361378179494
IjazUZ_CD_NODE_99_length_85522_ID_13747_fragment_1 GeversD_CD_NODE_218_length_91212_cov_8.3029_fragment_1 15.206384327231184
IjazUZ_healthy_NODE_1009_length_11471_ID_85733 GeversD_CD_NODE_218_length_91212_cov_8.3029_fragment_1 7.83978636980394
IjazUZ_healthy_NODE_1207_length_8061_ID_62572 GeversD_CD_NODE_218_length_91212_cov_8.3029_fragment_1 3.1613482558331336
IjazUZ_healthy_NODE_123_length_33038_ID_1908 GeversD_CD_NODE_218_length_91212_cov_8.3029_fragment_1 16.444211701823527
IjazUZ_healthy_NODE_12_length_138633_ID_20919_fragment_1 GeversD_CD_NODE_218_length_91212_cov_8.3029_fragment_1 44.647008838988754
IjazUZ_healthy_NODE_247_length_22889_ID_42054 GeversD_CD_NODE_218_length_91212_cov_8.3029_fragment_1 3.9762529795752046
IjazUZ_healthy_NODE_2561_length_6373_ID_33634 GeversD_CD_NODE_218_length_91212_cov_8.3029_fragment_1 23.20738812723308
IjazUZ_healthy_NODE_2819_length_5101_ID_32985 GeversD_CD_NODE_218_length_91212_cov_8.3029_fragment_1 3.717137776140256
IjazUZ_healthy_NODE_287_length_20402_ID_74035 GeversD_CD_NODE_218_length_91212_cov_8.3029_fragment_1 4.91739756018059
IjazUZ_healthy_NODE_308_length_24199_ID_18119 GeversD_CD_NODE_218_length_91212_cov_8.3029_fragment_1 11.377680390514243
IjazUZ_healthy_NODE_3_length_289925_ID_13841_fragment_1 GeversD_CD_NODE_218_length_91212_cov_8.3029_fragment_1 28.287207257536934
IjazUZ_healthy_NODE_47_length_57909_ID_89686 GeversD_CD_NODE_218_length_91212_cov_8.3029_fragment_1 25.5202623309036
IjazUZ_healthy_NODE_541_length_13791_ID_12607 GeversD_CD_NODE_218_length_91212_cov_8.3029_fragment_1 7.27129631537509
IjazUZ_healthy_NODE_594_length_13030_ID_48844 GeversD_CD_NODE_218_length_91212_cov_8.3029_fragment_1 8.87351193319082
IjazUZ_healthy_NODE_681_length_11966_ID_61718 GeversD_CD_NODE_218_length_91212_cov_8.3029_fragment_1 9.215675482178142
IjazUZ_healthy_NODE_798_length_10804_ID_37091 GeversD_CD_NODE_218_length_91212_cov_8.3029_fragment_1 11.160563394161517
IjazUZ_healthy_NODE_7_length_192828_ID_94398_fragment_3 GeversD_CD_NODE_218_length_91212_cov_8.3029_fragment_1 47.0649616181051
IjazUZ_healthy_NODE_985_length_9298_ID_69750 GeversD_CD_NODE_218_length_91212_cov_8.3029_fragment_1 19.309849334639832
GeversD_CD_NODE_1554_length_13976_cov_4.09525 GeversD_CD_NODE_2194_length_13140_cov_27.8671 50.93130988246029
GeversD_CD_NODE_1664_length_23026_cov_8.44621 GeversD_CD_NODE_2194_length_13140_cov_27.8671 22.96096672212978
GeversD_CD_NODE_2382_length_6585_cov_4.46769 GeversD_CD_NODE_2194_length_13140_cov_27.8671 3.996071563409825
GeversD_CD_NODE_3137_length_13920_cov_17.8488 GeversD_CD_NODE_2194_length_13140_cov_27.8671 3.0062036974369244
GeversD_CD_NODE_3261_length_6122_cov_4.35487 GeversD_CD_NODE_2194_length_13140_cov_27.8671 18.318832406331666
GeversD_CD_NODE_3698_length_10701_cov_3.7817 GeversD_CD_NODE_2194_length_13140_cov_27.8671 41.810024246092894
GeversD_CD_NODE_41_length_174286_cov_40.0918_fragment_2 GeversD_CD_NODE_2194_length_13140_cov_27.8671 36.392193265053294
IjazUZ_CD_NODE_419_length_16851_ID_29470 GeversD_CD_NODE_2194_length_13140_cov_27.8671 2.4479385265618783
GeversD_CD_NODE_1108_length_32581_cov_10.3416 GeversD_CD_NODE_2197_length_17850_cov_5.80427 30.93127961889703
GeversD_CD_NODE_1320_length_15216_cov_14.6587 GeversD_CD_NODE_2197_length_17850_cov_5.80427 13.28103099885299
GeversD_CD_NODE_1348_length_26747_cov_6.70328 GeversD_CD_NODE_2197_length_17850_cov_5.80427 34.14767907974228
GeversD_CD_NODE_144_length_115189_cov_16.6593_fragment_1 GeversD_CD_NODE_2197_length_17850_cov_5.80427 21.552093097277503
GeversD_CD_NODE_144_length_76484_cov_36.2989_fragment_1 GeversD_CD_NODE_2197_length_17850_cov_5.80427 19.696011809576994
GeversD_CD_NODE_1573_length_24268_cov_54.5981 GeversD_CD_NODE_2197_length_17850_cov_5.80427 24.25223471002775
GeversD_CD_NODE_157_length_61761_cov_12.9628 GeversD_CD_NODE_2197_length_17850_cov_5.80427 23.19306970800769
GeversD_CD_NODE_1650_length_6832_cov_3.99056 GeversD_CD_NODE_2197_length_17850_cov_5.80427 14.297727696382747
GeversD_CD_NODE_167_length_58460_cov_8.7617_fragment_1 GeversD_CD_NODE_2197_length_17850_cov_5.80427 24.604758487068533
GeversD_CD_NODE_175_length_73954_cov_15.2841_fragment_1 GeversD_CD_NODE_2197_length_17850_cov_5.80427 23.259162295434805
GeversD_CD_NODE_195_length_84668_cov_8.5223 GeversD_CD_NODE_2197_length_17850_cov_5.80427 24.279403844200157
GeversD_CD_NODE_207_length_76789_cov_9.82971_fragment_1 GeversD_CD_NODE_2197_length_17850_cov_5.80427 14.01004105663279
GeversD_CD_NODE_2085_length_14024_cov_9.10745 GeversD_CD_NODE_2197_length_17850_cov_5.80427 10.082220459108576
GeversD_CD_NODE_225_length_63965_cov_24.9134 GeversD_CD_NODE_2197_length_17850_cov_5.80427 22.630788623270536
GeversD_CD_NODE_227_length_77328_cov_15.034_fragment_1 GeversD_CD_NODE_2197_length_17850_cov_5.80427 23.063170212835853
GeversD_CD_NODE_242_length_93423_cov_12.0489 GeversD_CD_NODE_2197_length_17850_cov_5.80427 19.760148846907374
GeversD_CD_NODE_249_length_79606_cov_10.4917 GeversD_CD_NODE_2197_length_17850_cov_5.80427 24.82031407446575
GeversD_CD_NODE_25_length_164267_cov_10.7826_fragment_1 GeversD_CD_NODE_2197_length_17850_cov_5.80427 5.0285244823695985
GeversD_CD_NODE_275_length_66210_cov_15.4042 GeversD_CD_NODE_2197_length_17850_cov_5.80427 22.873779332394513
GeversD_CD_NODE_2863_length_9841_cov_8.42264 GeversD_CD_NODE_2197_length_17850_cov_5.80427 13.581948778942628
GeversD_CD_NODE_288_length_51099_cov_14.1102 GeversD_CD_NODE_2197_length_17850_cov_5.80427 27.531179472399096
GeversD_CD_NODE_292_length_63896_cov_8.56805 GeversD_CD_NODE_2197_length_17850_cov_5.80427 26.971265458799976
GeversD_CD_NODE_3127_length_7254_cov_4.24837 GeversD_CD_NODE_2197_length_17850_cov_5.80427 6.94618318956019
GeversD_CD_NODE_350_length_31641_cov_7.7649 GeversD_CD_NODE_2197_length_17850_cov_5.80427 28.804644008038167
GeversD_CD_NODE_409_length_61756_cov_17.0174_fragment_1 GeversD_CD_NODE_2197_length_17850_cov_5.80427 29.57042579789796
GeversD_CD_NODE_412_length_59603_cov_53.9079 GeversD_CD_NODE_2197_length_17850_cov_5.80427 17.698085055934985
GeversD_CD_NODE_4449_length_8754_cov_4.58352 GeversD_CD_NODE_2197_length_17850_cov_5.80427 10.350947997145493
GeversD_CD_NODE_481_length_17003_cov_18.8484 GeversD_CD_NODE_2197_length_17850_cov_5.80427 2.9145359172234793
GeversD_CD_NODE_481_length_36543_cov_8.92595 GeversD_CD_NODE_2197_length_17850_cov_5.80427 21.64184529503712
GeversD_CD_NODE_48_length_116228_cov_11.1825_fragment_2 GeversD_CD_NODE_2197_length_17850_cov_5.80427 12.926831232447181
GeversD_CD_NODE_58_length_115258_cov_8.39162_fragment_1 GeversD_CD_NODE_2197_length_17850_cov_5.80427 31.41689006585588
GeversD_CD_NODE_606_length_38214_cov_9.51985 GeversD_CD_NODE_2197_length_17850_cov_5.80427 23.85264926960712
GeversD_CD_NODE_60_length_128732_cov_49.2452_fragment_1 GeversD_CD_NODE_2197_length_17850_cov_5.80427 22.750971753074076
GeversD_CD_NODE_6649_length_6882_cov_4.44969 GeversD_CD_NODE_2197_length_17850_cov_5.80427 22.907734283167656
GeversD_CD_NODE_707_length_25581_cov_7.69325 GeversD_CD_NODE_2197_length_17850_cov_5.80427 3.023555812420894
GeversD_CD_NODE_74_length_156036_cov_11.4075_fragment_1 GeversD_CD_NODE_2197_length_17850_cov_5.80427 29.723540365197067
GeversD_CD_NODE_783_length_35511_cov_42.8669 GeversD_CD_NODE_2197_length_17850_cov_5.80427 21.381807249729537
GeversD_CD_NODE_79_length_101073_cov_10.1506_fragment_2 GeversD_CD_NODE_2197_length_17850_cov_5.80427 17.640177192476276
GeversD_CD_NODE_843_length_8984_cov_5.12431 GeversD_CD_NODE_2197_length_17850_cov_5.80427 18.128459917225758
GeversD_CD_NODE_870_length_35300_cov_17.9937 GeversD_CD_NODE_2197_length_17850_cov_5.80427 30.62805315157791
GeversD_CD_NODE_895_length_35433_cov_12.0562 GeversD_CD_NODE_2197_length_17850_cov_5.80427 21.256952529580026
GeversD_CD_NODE_930_length_34391_cov_17.1233 GeversD_CD_NODE_2197_length_17850_cov_5.80427 22.362304630216713
GeversD_CD_NODE_931_length_37790_cov_11.5402 GeversD_CD_NODE_2197_length_17850_cov_5.80427 27.119698035145994
GeversD_healthy_NODE_1719_length_15652_cov_29.9002 GeversD_CD_NODE_2197_length_17850_cov_5.80427 6.735451957714452
GeversD_healthy_NODE_236_length_64385_cov_104.568 GeversD_CD_NODE_2197_length_17850_cov_5.80427 18.061168166235877
GeversD_healthy_NODE_2541_length_10661_cov_6.54875 GeversD_CD_NODE_2197_length_17850_cov_5.80427 24.027300027059848
GeversD_healthy_NODE_596_length_37394_cov_26.5815 GeversD_CD_NODE_2197_length_17850_cov_5.80427 13.53882392838399
IjazUZ_CD_NODE_1184_length_7295_ID_26178 GeversD_CD_NODE_2197_length_17850_cov_5.80427 8.522078427369614
IjazUZ_CD_NODE_200_length_54043_ID_7190_fragment_1 GeversD_CD_NODE_2197_length_17850_cov_5.80427 31.235195560578944
IjazUZ_CD_NODE_301_length_25209_ID_19836 GeversD_CD_NODE_2197_length_17850_cov_5.80427 31.821325156059586
IjazUZ_CD_NODE_63_length_35345_ID_41947 GeversD_CD_NODE_2197_length_17850_cov_5.80427 27.25352352114347
IjazUZ_CD_NODE_72_length_93116_ID_22255_fragment_2 GeversD_CD_NODE_2197_length_17850_cov_5.80427 12.926831232447181
IjazUZ_CD_NODE_754_length_10635_ID_26304 GeversD_CD_NODE_2197_length_17850_cov_5.80427 25.048306114582047
IjazUZ_CD_NODE_873_length_11181_ID_5138 GeversD_CD_NODE_2197_length_17850_cov_5.80427 20.60666593420012
IjazUZ_CD_NODE_960_length_8811_ID_23615 GeversD_CD_NODE_2197_length_17850_cov_5.80427 3.023555812420894
IjazUZ_healthy_NODE_1049_length_9835_ID_106365 GeversD_CD_NODE_2197_length_17850_cov_5.80427 32.85597445492527
IjazUZ_healthy_NODE_1110_length_12058_ID_84852 GeversD_CD_NODE_2197_length_17850_cov_5.80427 34.60399768680617
IjazUZ_healthy_NODE_1642_length_8471_ID_73065 GeversD_CD_NODE_2197_length_17850_cov_5.80427 4.553913592994413
IjazUZ_healthy_NODE_1727_length_9084_ID_3984 GeversD_CD_NODE_2197_length_17850_cov_5.80427 9.413567009886876
IjazUZ_healthy_NODE_1747_length_8187_ID_67110 GeversD_CD_NODE_2197_length_17850_cov_5.80427 12.470933079769544
IjazUZ_healthy_NODE_1820_length_8773_ID_1893 GeversD_CD_NODE_2197_length_17850_cov_5.80427 26.46309625751315
IjazUZ_healthy_NODE_2082_length_7320_ID_70415 GeversD_CD_NODE_2197_length_17850_cov_5.80427 4.854819021380719
GeversD_CD_NODE_290_length_64840_cov_14.6057 GeversD_CD_NODE_2198_length_6911_cov_4.0967 1.217661269473008
GeversD_CD_NODE_333_length_80864_cov_6.92934_fragment_1 GeversD_CD_NODE_2198_length_6911_cov_4.0967 1.8162206934989973
GeversD_CD_NODE_36_length_148143_cov_10.1908 GeversD_CD_NODE_2198_length_6911_cov_4.0967 2.060061515632378
GeversD_CD_NODE_39_length_165272_cov_12.2374 GeversD_CD_NODE_2198_length_6911_cov_4.0967 1.8541138555565722
GeversD_CD_NODE_1050_length_39228_cov_9.4728 GeversD_CD_NODE_2199_length_17927_cov_8.40527 13.226593726849398
GeversD_CD_NODE_1087_length_33198_cov_58.531 GeversD_CD_NODE_2199_length_17927_cov_8.40527 13.226593726849398
GeversD_CD_NODE_1156_length_31565_cov_8.06922 GeversD_CD_NODE_2199_length_17927_cov_8.40527 45.82903108592065
GeversD_CD_NODE_1164_length_12701_cov_6.42061 GeversD_CD_NODE_2199_length_17927_cov_8.40527 27.305660982528295
GeversD_CD_NODE_1252_length_29581_cov_30.4259 GeversD_CD_NODE_2199_length_17927_cov_8.40527 13.534518336408578
GeversD_CD_NODE_1253_length_28243_cov_73.7525 GeversD_CD_NODE_2199_length_17927_cov_8.40527 15.509414182858432
GeversD_CD_NODE_1389_length_25835_cov_24.0025 GeversD_CD_NODE_2199_length_17927_cov_8.40527 6.429357542027941
GeversD_CD_NODE_1391_length_20674_cov_54.2989 GeversD_CD_NODE_2199_length_17927_cov_8.40527 24.85269187259624
GeversD_CD_NODE_1701_length_22519_cov_16.7956 GeversD_CD_NODE_2199_length_17927_cov_8.40527 24.447316315708974
GeversD_CD_NODE_1818_length_5604_cov_4.13696 GeversD_CD_NODE_2199_length_17927_cov_8.40527 4.368252296390614
GeversD_CD_NODE_1905_length_9865_cov_69.3062 GeversD_CD_NODE_2199_length_17927_cov_8.40527 3.996071563409825
GeversD_CD_NODE_205_length_88363_cov_119.169_fragment_2 GeversD_CD_NODE_2199_length_17927_cov_8.40527 21.303988316937666
GeversD_CD_NODE_20_length_231553_cov_71.4424_fragment_1 GeversD_CD_NODE_2199_length_17927_cov_8.40527 4.646461423340825
GeversD_CD_NODE_21_length_227802_cov_10.7504_fragment_1 GeversD_CD_NODE_2199_length_17927_cov_8.40527 12.682570827032247
GeversD_CD_NODE_2463_length_14308_cov_73.1351 GeversD_CD_NODE_2199_length_17927_cov_8.40527 12.490275473006754
GeversD_CD_NODE_260_length_50637_cov_5.34002 GeversD_CD_NODE_2199_length_17927_cov_8.40527 8.904944922498103
GeversD_CD_NODE_317_length_40144_cov_27.7896 GeversD_CD_NODE_2199_length_17927_cov_8.40527 13.035576718252067
GeversD_CD_NODE_32_length_197958_cov_62.6379_fragment_3 GeversD_CD_NODE_2199_length_17927_cov_8.40527 13.035576718252067
GeversD_CD_NODE_342_length_66838_cov_34.1868_fragment_1 GeversD_CD_NODE_2199_length_17927_cov_8.40527 17.242856798324624
GeversD_CD_NODE_355_length_22392_cov_6.90531 GeversD_CD_NODE_2199_length_17927_cov_8.40527 17.242856798324624
GeversD_CD_NODE_356_length_42973_cov_75.9722 GeversD_CD_NODE_2199_length_17927_cov_8.40527 12.85456886038461
GeversD_CD_NODE_384_length_29479_cov_1714.36 GeversD_CD_NODE_2199_length_17927_cov_8.40527 13.226593726849398
GeversD_CD_NODE_417_length_42832_cov_332.832 GeversD_CD_NODE_2199_length_17927_cov_8.40527 13.035576718252067
GeversD_CD_NODE_455_length_38677_cov_57.1051 GeversD_CD_NODE_2199_length_17927_cov_8.40527 13.326215181485004
GeversD_CD_NODE_486_length_26408_cov_120.638 GeversD_CD_NODE_2199_length_17927_cov_8.40527 23.253175521083772
GeversD_CD_NODE_493_length_36313_cov_381.725 GeversD_CD_NODE_2199_length_17927_cov_8.40527 13.534518336408578
GeversD_CD_NODE_5195_length_6304_cov_4.33445 GeversD_CD_NODE_2199_length_17927_cov_8.40527 11.459911150475257
GeversD_CD_NODE_549_length_20725_cov_65.6366 GeversD_CD_NODE_2199_length_17927_cov_8.40527 24.645625174095805
GeversD_CD_NODE_593_length_13253_cov_5.31384 GeversD_CD_NODE_2199_length_17927_cov_8.40527 39.9122005044087
GeversD_CD_NODE_598_length_9767_cov_4.00752 GeversD_CD_NODE_2199_length_17927_cov_8.40527 17.205133328193003
GeversD_CD_NODE_605_length_52124_cov_47.812_fragment_1 GeversD_CD_NODE_2199_length_17927_cov_8.40527 13.035576718252067
GeversD_CD_NODE_635_length_42464_cov_18.7934 GeversD_CD_NODE_2199_length_17927_cov_8.40527 10.194382040498255
GeversD_CD_NODE_675_length_26766_cov_314.161 GeversD_CD_NODE_2199_length_17927_cov_8.40527 24.447316315708974
GeversD_CD_NODE_696_length_12743_cov_19.9043 GeversD_CD_NODE_2199_length_17927_cov_8.40527 27.305660982528295
GeversD_CD_NODE_706_length_38128_cov_20.1022_fragment_1 GeversD_CD_NODE_2199_length_17927_cov_8.40527 21.686594645174523
GeversD_CD_NODE_757_length_40262_cov_218.225 GeversD_CD_NODE_2199_length_17927_cov_8.40527 16.042283875163637
GeversD_CD_NODE_766_length_38632_cov_47.9356_fragment_1 GeversD_CD_NODE_2199_length_17927_cov_8.40527 14.820820172442676
GeversD_CD_NODE_813_length_38637_cov_41.6323 GeversD_CD_NODE_2199_length_17927_cov_8.40527 10.650172562790065
GeversD_CD_NODE_835_length_36512_cov_49.8136 GeversD_CD_NODE_2199_length_17927_cov_8.40527 13.643581351368624
GeversD_CD_NODE_881_length_26667_cov_140.271 GeversD_CD_NODE_2199_length_17927_cov_8.40527 16.717278657860167
GeversD_CD_NODE_941_length_39185_cov_43.0814 GeversD_CD_NODE_2199_length_17927_cov_8.40527 15.293224378426824
GeversD_CD_NODE_952_length_21410_cov_17.3802 GeversD_CD_NODE_2199_length_17927_cov_8.40527 17.851191037446135
GeversD_CD_NODE_97_length_44098_cov_9.80374 GeversD_CD_NODE_2199_length_17927_cov_8.40527 13.12976517382614
GeversD_healthy_NODE_1000_length_25028_cov_216.484 GeversD_CD_NODE_2199_length_17927_cov_8.40527 13.993120776371644
GeversD_healthy_NODE_1026_length_12374_cov_70.9687 GeversD_CD_NODE_2199_length_17927_cov_8.40527 16.62805977673705
GeversD_healthy_NODE_1310_length_19951_cov_188.551 GeversD_CD_NODE_2199_length_17927_cov_8.40527 24.447316315708974
GeversD_healthy_NODE_163_length_43478_cov_31.3209 GeversD_CD_NODE_2199_length_17927_cov_8.40527 13.226593726849398
GeversD_healthy_NODE_3_length_23771_cov_5.81911 GeversD_CD_NODE_2199_length_17927_cov_8.40527 11.1871411878479
GeversD_healthy_NODE_432_length_28618_cov_75.5763 GeversD_CD_NODE_2199_length_17927_cov_8.40527 23.253175521083772
GeversD_healthy_NODE_46_length_118348_cov_19.4926_fragment_1 GeversD_CD_NODE_2199_length_17927_cov_8.40527 13.226593726849398
GeversD_healthy_NODE_608_length_16780_cov_8.63516 GeversD_CD_NODE_2199_length_17927_cov_8.40527 12.876758121455229
GeversD_healthy_NODE_702_length_14880_cov_23.9016 GeversD_CD_NODE_2199_length_17927_cov_8.40527 19.464674645140054
GeversD_healthy_NODE_842_length_14781_cov_100.35 GeversD_CD_NODE_2199_length_17927_cov_8.40527 5.496361964175558
IjazUZ_CD_NODE_168_length_12000_ID_5733 GeversD_CD_NODE_2199_length_17927_cov_8.40527 14.480258688926686
GeversD_CD_NODE_1061_length_22267_cov_92.0928 GeversD_CD_NODE_21_length_110079_cov_7.62266_fragment_1 63.773699854042825
GeversD_CD_NODE_1069_length_32075_cov_75.2841 GeversD_CD_NODE_21_length_110079_cov_7.62266_fragment_1 118.07539649560309
GeversD_CD_NODE_10_length_128623_cov_10.2739 GeversD_CD_NODE_21_length_110079_cov_7.62266_fragment_1 221.30915532408474
GeversD_CD_NODE_1241_length_28448_cov_194.497 GeversD_CD_NODE_21_length_110079_cov_7.62266_fragment_1 19.750248200291672
GeversD_CD_NODE_13_length_229541_cov_153.406_fragment_4 GeversD_CD_NODE_21_length_110079_cov_7.62266_fragment_1 228.04055315370908
GeversD_CD_NODE_1431_length_14868_cov_28.0735 GeversD_CD_NODE_21_length_110079_cov_7.62266_fragment_1 38.35120540981457
GeversD_CD_NODE_159_length_71771_cov_8.71068 GeversD_CD_NODE_21_length_110079_cov_7.62266_fragment_1 234.81874289904928
GeversD_CD_NODE_1676_length_23700_cov_6.15953 GeversD_CD_NODE_21_length_110079_cov_7.62266_fragment_1 62.16090124461129
GeversD_CD_NODE_181_length_36046_cov_8.16126 GeversD_CD_NODE_21_length_110079_cov_7.62266_fragment_1 130.58337412238586
GeversD_CD_NODE_2092_length_16994_cov_71.8586 GeversD_CD_NODE_21_length_110079_cov_7.62266_fragment_1 49.72762072732493
GeversD_CD_NODE_2223_length_17757_cov_6.0953 GeversD_CD_NODE_21_length_110079_cov_7.62266_fragment_1 58.263951334004794
GeversD_CD_NODE_2418_length_16125_cov_5.6224 GeversD_CD_NODE_21_length_110079_cov_7.62266_fragment_1 51.84411487200056
GeversD_CD_NODE_248_length_24445_cov_8.01882 GeversD_CD_NODE_21_length_110079_cov_7.62266_fragment_1 47.58615729265565
GeversD_CD_NODE_263_length_58072_cov_10.8866 GeversD_CD_NODE_21_length_110079_cov_7.62266_fragment_1 119.0692835344888
GeversD_CD_NODE_275_length_61049_cov_40.4648 GeversD_CD_NODE_21_length_110079_cov_7.62266_fragment_1 195.25381432025833
GeversD_CD_NODE_2813_length_10886_cov_26.2901 GeversD_CD_NODE_21_length_110079_cov_7.62266_fragment_1 36.49996385763925
GeversD_CD_NODE_2821_length_15316_cov_79.9598 GeversD_CD_NODE_21_length_110079_cov_7.62266_fragment_1 52.78126398605056
GeversD_CD_NODE_295_length_72638_cov_38.3392 GeversD_CD_NODE_21_length_110079_cov_7.62266_fragment_1 233.1065368735068
GeversD_CD_NODE_299_length_52544_cov_33.197 GeversD_CD_NODE_21_length_110079_cov_7.62266_fragment_1 165.58202614131844
GeversD_CD_NODE_3389_length_11705_cov_147.583 GeversD_CD_NODE_21_length_110079_cov_7.62266_fragment_1 37.476942786028694
GeversD_CD_NODE_342_length_48598_cov_26.449 GeversD_CD_NODE_21_length_110079_cov_7.62266_fragment_1 1.1490991920358136
GeversD_CD_NODE_350_length_47883_cov_75.6929 GeversD_CD_NODE_21_length_110079_cov_7.62266_fragment_1 1.1490991920358136
GeversD_CD_NODE_412_length_58689_cov_18.9872 GeversD_CD_NODE_21_length_110079_cov_7.62266_fragment_1 2.6447699061821384
GeversD_CD_NODE_457_length_59352_cov_156.82 GeversD_CD_NODE_21_length_110079_cov_7.62266_fragment_1 173.78445552181756
GeversD_CD_NODE_465_length_60794_cov_12.3601_fragment_1 GeversD_CD_NODE_21_length_110079_cov_7.62266_fragment_1 24.76930554760844
GeversD_CD_NODE_5362_length_8523_cov_5.96989 GeversD_CD_NODE_21_length_110079_cov_7.62266_fragment_1 8.689461300816777
GeversD_CD_NODE_564_length_46236_cov_25.2843 GeversD_CD_NODE_21_length_110079_cov_7.62266_fragment_1 128.64855244342328
GeversD_CD_NODE_59_length_164299_cov_136.799_fragment_1 GeversD_CD_NODE_21_length_110079_cov_7.62266_fragment_1 230.60388438404433
GeversD_CD_NODE_605_length_50894_cov_46.2848_fragment_1 GeversD_CD_NODE_21_length_110079_cov_7.62266_fragment_1 22.8814807016049
GeversD_CD_NODE_615_length_37874_cov_91.1191 GeversD_CD_NODE_21_length_110079_cov_7.62266_fragment_1 135.56098246422536
GeversD_CD_NODE_74_length_143875_cov_132.676_fragment_2 GeversD_CD_NODE_21_length_110079_cov_7.62266_fragment_1 241.30620275738232
GeversD_CD_NODE_980_length_26614_cov_6.81569 GeversD_CD_NODE_21_length_110079_cov_7.62266_fragment_1 22.65899097081102
GeversD_healthy_NODE_116_length_80620_cov_85.0172_fragment_1 GeversD_CD_NODE_21_length_110079_cov_7.62266_fragment_1 246.2187455444295
GeversD_healthy_NODE_118_length_53893_cov_11.3593 GeversD_CD_NODE_21_length_110079_cov_7.62266_fragment_1 146.81955766956312
GeversD_healthy_NODE_358_length_25330_cov_11.2868 GeversD_CD_NODE_21_length_110079_cov_7.62266_fragment_1 49.91896281159264
IjazUZ_healthy_NODE_1054_length_12361_ID_47914 GeversD_CD_NODE_21_length_110079_cov_7.62266_fragment_1 14.12505177792367
IjazUZ_healthy_NODE_1228_length_11332_ID_2421 GeversD_CD_NODE_21_length_110079_cov_7.62266_fragment_1 39.19556513133221
IjazUZ_healthy_NODE_1239_length_11276_ID_33527 GeversD_CD_NODE_21_length_110079_cov_7.62266_fragment_1 37.61158105013112
IjazUZ_healthy_NODE_640_length_16855_ID_45770 GeversD_CD_NODE_21_length_110079_cov_7.62266_fragment_1 42.91898564923757
GeversD_CD_NODE_1004_length_9786_cov_5.47436 GeversD_CD_NODE_21_length_147755_cov_7.4978_fragment_1 14.129609521008131
GeversD_CD_NODE_1010_length_31215_cov_45.5365 GeversD_CD_NODE_21_length_147755_cov_7.4978_fragment_1 63.44952813638563
GeversD_CD_NODE_108_length_114295_cov_41.1256_fragment_1 GeversD_CD_NODE_21_length_147755_cov_7.4978_fragment_1 138.13376039753413
GeversD_CD_NODE_1132_length_30821_cov_12.7663 GeversD_CD_NODE_21_length_147755_cov_7.4978_fragment_1 1.8915104037450616
GeversD_CD_NODE_1143_length_15572_cov_12.9324 GeversD_CD_NODE_21_length_147755_cov_7.4978_fragment_1 1.9655411842339392
GeversD_CD_NODE_1183_length_26332_cov_9.18583 GeversD_CD_NODE_21_length_147755_cov_7.4978_fragment_1 21.14907433775589
GeversD_CD_NODE_1210_length_26732_cov_6.88586_fragment_1 GeversD_CD_NODE_21_length_147755_cov_7.4978_fragment_1 3.296557330131896
GeversD_CD_NODE_1284_length_7575_cov_3.13896 GeversD_CD_NODE_21_length_147755_cov_7.4978_fragment_1 2.1113614391059885
GeversD_CD_NODE_1366_length_7181_cov_3.97292 GeversD_CD_NODE_21_length_147755_cov_7.4978_fragment_1 2.4465379683178083
GeversD_CD_NODE_136_length_80171_cov_8.05915_fragment_2 GeversD_CD_NODE_21_length_147755_cov_7.4978_fragment_1 1.37115955358209
GeversD_CD_NODE_1458_length_14697_cov_4.1605 GeversD_CD_NODE_21_length_147755_cov_7.4978_fragment_1 30.090130563053386
GeversD_CD_NODE_1546_length_24753_cov_5.59495_fragment_1 GeversD_CD_NODE_21_length_147755_cov_7.4978_fragment_1 1.3791303418009226
GeversD_CD_NODE_1596_length_10640_cov_4.68446 GeversD_CD_NODE_21_length_147755_cov_7.4978_fragment_1 1.7065194242548403
GeversD_CD_NODE_159_length_84014_cov_9.57289_fragment_1 GeversD_CD_NODE_21_length_147755_cov_7.4978_fragment_1 9.539289813536694
GeversD_CD_NODE_179_length_88400_cov_23.2946_fragment_2 GeversD_CD_NODE_21_length_147755_cov_7.4978_fragment_1 18.98500878909512
GeversD_CD_NODE_17_length_185934_cov_35.7272_fragment_3 GeversD_CD_NODE_21_length_147755_cov_7.4978_fragment_1 7.5522192726380935
GeversD_CD_NODE_1917_length_15327_cov_10.8002 GeversD_CD_NODE_21_length_147755_cov_7.4978_fragment_1 6.211044439202438
GeversD_CD_NODE_198_length_30165_cov_12.9486 GeversD_CD_NODE_21_length_147755_cov_7.4978_fragment_1 19.803827373777782
GeversD_CD_NODE_1996_length_19483_cov_12.5621_fragment_1 GeversD_CD_NODE_21_length_147755_cov_7.4978_fragment_1 23.264458715213888
GeversD_CD_NODE_2076_length_19130_cov_8.96666_fragment_1 GeversD_CD_NODE_21_length_147755_cov_7.4978_fragment_1 7.3822559903701
GeversD_CD_NODE_208_length_98406_cov_40.8369_fragment_1 GeversD_CD_NODE_21_length_147755_cov_7.4978_fragment_1 3.30772974497489
GeversD_CD_NODE_21_length_190828_cov_15.0926_fragment_2 GeversD_CD_NODE_21_length_147755_cov_7.4978_fragment_1 7.496412977124627
GeversD_CD_NODE_2330_length_13720_cov_9.3828 GeversD_CD_NODE_21_length_147755_cov_7.4978_fragment_1 8.618852407277576
GeversD_CD_NODE_2379_length_14001_cov_4.28209 GeversD_CD_NODE_21_length_147755_cov_7.4978_fragment_1 1.3791303418009226
GeversD_CD_NODE_238_length_87700_cov_11.6369_fragment_2 GeversD_CD_NODE_21_length_147755_cov_7.4978_fragment_1 46.74426728048154
GeversD_CD_NODE_2523_length_6152_cov_4.45317 GeversD_CD_NODE_21_length_147755_cov_7.4978_fragment_1 7.846514549787524
GeversD_CD_NODE_2675_length_6925_cov_25.2028 GeversD_CD_NODE_21_length_147755_cov_7.4978_fragment_1 2.642524821535983
GeversD_CD_NODE_2686_length_12406_cov_16.9856 GeversD_CD_NODE_21_length_147755_cov_7.4978_fragment_1 1.9655411842339392
GeversD_CD_NODE_2905_length_13217_cov_8.55052 GeversD_CD_NODE_21_length_147755_cov_7.4978_fragment_1 9.091615964468975
GeversD_CD_NODE_3029_length_13017_cov_42.8593 GeversD_CD_NODE_21_length_147755_cov_7.4978_fragment_1 1.9655411842339392
GeversD_CD_NODE_315_length_51585_cov_45.931 GeversD_CD_NODE_21_length_147755_cov_7.4978_fragment_1 1.0173155592131797
GeversD_CD_NODE_3198_length_13702_cov_39.2255 GeversD_CD_NODE_21_length_147755_cov_7.4978_fragment_1 10.097131611564265
GeversD_CD_NODE_3246_length_10472_cov_6.54017 GeversD_CD_NODE_21_length_147755_cov_7.4978_fragment_1 11.255581814296363
GeversD_CD_NODE_3_length_333058_cov_13.9327_fragment_4 GeversD_CD_NODE_21_length_147755_cov_7.4978_fragment_1 136.93880171928336
GeversD_CD_NODE_419_length_42575_cov_9.55024 GeversD_CD_NODE_21_length_147755_cov_7.4978_fragment_1 5.279773652766729
GeversD_CD_NODE_4701_length_5685_cov_4.57211 GeversD_CD_NODE_21_length_147755_cov_7.4978_fragment_1 2.270754497433276
GeversD_CD_NODE_4770_length_9142_cov_7.08188 GeversD_CD_NODE_21_length_147755_cov_7.4978_fragment_1 5.11910291968847
GeversD_CD_NODE_4945_length_7342_cov_10.0217 GeversD_CD_NODE_21_length_147755_cov_7.4978_fragment_1 5.352873116621853
GeversD_CD_NODE_507_length_17820_cov_7.38317 GeversD_CD_NODE_21_length_147755_cov_7.4978_fragment_1 8.925597219814957
GeversD_CD_NODE_507_length_35813_cov_9.59939 GeversD_CD_NODE_21_length_147755_cov_7.4978_fragment_1 8.303978016092419
GeversD_CD_NODE_520_length_60655_cov_14.3775_fragment_1 GeversD_CD_NODE_21_length_147755_cov_7.4978_fragment_1 101.56740817370546
GeversD_CD_NODE_5238_length_8094_cov_6.58378 GeversD_CD_NODE_21_length_147755_cov_7.4978_fragment_1 8.415761623037774
GeversD_CD_NODE_571_length_12404_cov_6.51081 GeversD_CD_NODE_21_length_147755_cov_7.4978_fragment_1 11.933120963247767
GeversD_CD_NODE_6042_length_6000_cov_6.47452 GeversD_CD_NODE_21_length_147755_cov_7.4978_fragment_1 2.864065775499408
GeversD_CD_NODE_639_length_37019_cov_7.02578 GeversD_CD_NODE_21_length_147755_cov_7.4978_fragment_1 13.538491559726257
GeversD_CD_NODE_653_length_22164_cov_24.6667 GeversD_CD_NODE_21_length_147755_cov_7.4978_fragment_1 1.7065194242548403
GeversD_CD_NODE_657_length_44643_cov_29.6834 GeversD_CD_NODE_21_length_147755_cov_7.4978_fragment_1 1.2955386801084225
GeversD_CD_NODE_657_length_45173_cov_30.4262 GeversD_CD_NODE_21_length_147755_cov_7.4978_fragment_1 9.65914522735832
GeversD_CD_NODE_668_length_12184_cov_4.4786 GeversD_CD_NODE_21_length_147755_cov_7.4978_fragment_1 26.781833078803757
GeversD_CD_NODE_677_length_47460_cov_24.287 GeversD_CD_NODE_21_length_147755_cov_7.4978_fragment_1 1.409998706627941
GeversD_CD_NODE_685_length_26384_cov_5.06662 GeversD_CD_NODE_21_length_147755_cov_7.4978_fragment_1 21.14907433775589
GeversD_CD_NODE_715_length_22809_cov_13.4166 GeversD_CD_NODE_21_length_147755_cov_7.4978_fragment_1 12.130440173849255
GeversD_CD_NODE_750_length_39379_cov_9.24385 GeversD_CD_NODE_21_length_147755_cov_7.4978_fragment_1 1.6155481992665885
GeversD_CD_NODE_881_length_35045_cov_23.4531 GeversD_CD_NODE_21_length_147755_cov_7.4978_fragment_1 1.9920109379936113
GeversD_CD_NODE_950_length_15237_cov_35.1497 GeversD_CD_NODE_21_length_147755_cov_7.4978_fragment_1 12.141087398875378
GeversD_CD_NODE_958_length_21493_cov_24.5096 GeversD_CD_NODE_21_length_147755_cov_7.4978_fragment_1 2.7935536244789256
GeversD_healthy_NODE_1021_length_12436_cov_7.09749 GeversD_CD_NODE_21_length_147755_cov_7.4978_fragment_1 1.9655411842339392
GeversD_healthy_NODE_1538_length_8166_cov_5.00136 GeversD_CD_NODE_21_length_147755_cov_7.4978_fragment_1 2.4465379683178083
GeversD_healthy_NODE_2569_length_7974_cov_7.29915 GeversD_CD_NODE_21_length_147755_cov_7.4978_fragment_1 5.615801541509549
GeversD_healthy_NODE_4112_length_6727_cov_5.14119 GeversD_CD_NODE_21_length_147755_cov_7.4978_fragment_1 16.28370764969946
GeversD_healthy_NODE_521_length_41966_cov_15.5887_fragment_1 GeversD_CD_NODE_21_length_147755_cov_7.4978_fragment_1 3.891511900100233
GeversD_healthy_NODE_539_length_22924_cov_21.1369 GeversD_CD_NODE_21_length_147755_cov_7.4978_fragment_1 12.368259068884218
GeversD_healthy_NODE_557_length_22405_cov_6.70134 GeversD_CD_NODE_21_length_147755_cov_7.4978_fragment_1 12.368259068884218
GeversD_healthy_NODE_562_length_39308_cov_7.90171 GeversD_CD_NODE_21_length_147755_cov_7.4978_fragment_1 3.78453704157691
GeversD_healthy_NODE_725_length_17235_cov_19.1065 GeversD_CD_NODE_21_length_147755_cov_7.4978_fragment_1 1.8311503874566908
IjazUZ_CD_NODE_439_length_21466_ID_62105 GeversD_CD_NODE_21_length_147755_cov_7.4978_fragment_1 7.43043469138084
IjazUZ_CD_NODE_447_length_16302_ID_9737 GeversD_CD_NODE_21_length_147755_cov_7.4978_fragment_1 45.54890082836289
IjazUZ_healthy_NODE_133_length_48540_ID_94187 GeversD_CD_NODE_21_length_147755_cov_7.4978_fragment_1 3.7326731892844736
IjazUZ_healthy_NODE_162_length_29170_ID_71556_fragment_1 GeversD_CD_NODE_21_length_147755_cov_7.4978_fragment_1 12.24752057255252
IjazUZ_healthy_NODE_255_length_27793_ID_31596 GeversD_CD_NODE_21_length_147755_cov_7.4978_fragment_1 7.240245591270697
IjazUZ_healthy_NODE_402_length_16299_ID_84729 GeversD_CD_NODE_21_length_147755_cov_7.4978_fragment_1 6.649434754212632
GeversD_CD_NODE_1004_length_6145_cov_3.82365 GeversD_CD_NODE_21_length_178051_cov_24.3574_fragment_1 1.3236584760026409
GeversD_CD_NODE_134_length_67580_cov_18.0202_fragment_1 GeversD_CD_NODE_21_length_178051_cov_24.3574_fragment_1 28.00051681508843
GeversD_CD_NODE_225_length_30548_cov_33.81 GeversD_CD_NODE_21_length_178051_cov_24.3574_fragment_1 17.749490059211613
GeversD_CD_NODE_23_length_205282_cov_10.4746_fragment_2 GeversD_CD_NODE_21_length_178051_cov_24.3574_fragment_1 20.13793109801783
GeversD_CD_NODE_3417_length_5879_cov_4.7342 GeversD_CD_NODE_21_length_178051_cov_24.3574_fragment_1 9.103150518598532
GeversD_CD_NODE_553_length_25863_cov_7.31432_fragment_1 GeversD_CD_NODE_21_length_178051_cov_24.3574_fragment_1 20.8496627578191
GeversD_CD_NODE_919_length_8447_cov_5.93613 GeversD_CD_NODE_21_length_178051_cov_24.3574_fragment_1 4.321496855023091
GeversD_CD_NODE_977_length_17758_cov_4.62916 GeversD_CD_NODE_21_length_178051_cov_24.3574_fragment_1 3.4910220651916246
GeversD_healthy_NODE_19_length_193194_cov_17.6954_fragment_1 GeversD_CD_NODE_21_length_178051_cov_24.3574_fragment_1 20.76978993128483
IjazUZ_CD_NODE_77_length_71126_ID_5310_fragment_2 GeversD_CD_NODE_21_length_178051_cov_24.3574_fragment_1 20.54873835789005
GeversD_CD_NODE_1010_length_31215_cov_45.5365 GeversD_CD_NODE_21_length_190828_cov_15.0926_fragment_2 7.750130596070991
GeversD_CD_NODE_108_length_114295_cov_41.1256_fragment_1 GeversD_CD_NODE_21_length_190828_cov_15.0926_fragment_2 9.782838320729425
GeversD_CD_NODE_136_length_80171_cov_8.05915_fragment_2 GeversD_CD_NODE_21_length_190828_cov_15.0926_fragment_2 142.22084363361074
GeversD_CD_NODE_153_length_75792_cov_138.064 GeversD_CD_NODE_21_length_190828_cov_15.0926_fragment_2 4.74060446378524
GeversD_CD_NODE_159_length_84014_cov_9.57289_fragment_1 GeversD_CD_NODE_21_length_190828_cov_15.0926_fragment_2 171.92059780946343
GeversD_CD_NODE_160_length_94857_cov_63.7504_fragment_2 GeversD_CD_NODE_21_length_190828_cov_15.0926_fragment_2 2.121689204646569
GeversD_CD_NODE_1619_length_7666_cov_3.66627 GeversD_CD_NODE_21_length_190828_cov_15.0926_fragment_2 1.4675947004663241
GeversD_CD_NODE_172_length_103403_cov_35.7624_fragment_1 GeversD_CD_NODE_21_length_190828_cov_15.0926_fragment_2 7.374894552394713
GeversD_CD_NODE_173_length_84298_cov_8.79189_fragment_1 GeversD_CD_NODE_21_length_190828_cov_15.0926_fragment_2 7.750130596070991
GeversD_CD_NODE_17_length_185934_cov_35.7272_fragment_3 GeversD_CD_NODE_21_length_190828_cov_15.0926_fragment_2 136.91460714564028
GeversD_CD_NODE_1822_length_21543_cov_7.52462 GeversD_CD_NODE_21_length_190828_cov_15.0926_fragment_2 30.3334360497928
GeversD_CD_NODE_1883_length_17973_cov_41.9355 GeversD_CD_NODE_21_length_190828_cov_15.0926_fragment_2 2.393094671342257
GeversD_CD_NODE_1919_length_17694_cov_6.18136 GeversD_CD_NODE_21_length_190828_cov_15.0926_fragment_2 38.18423562948044
GeversD_CD_NODE_1996_length_19483_cov_12.5621_fragment_1 GeversD_CD_NODE_21_length_190828_cov_15.0926_fragment_2 4.971508403383562
GeversD_CD_NODE_203_length_67869_cov_34.1923 GeversD_CD_NODE_21_length_190828_cov_15.0926_fragment_2 32.026380703482374
GeversD_CD_NODE_21_length_147755_cov_7.4978_fragment_1 GeversD_CD_NODE_21_length_190828_cov_15.0926_fragment_2 7.496412977124627
GeversD_CD_NODE_238_length_87700_cov_11.6369_fragment_2 GeversD_CD_NODE_21_length_190828_cov_15.0926_fragment_2 2.485383057252972
GeversD_CD_NODE_2488_length_7771_cov_7.95607 GeversD_CD_NODE_21_length_190828_cov_15.0926_fragment_2 11.434521399221353
GeversD_CD_NODE_2632_length_5868_cov_4.9914 GeversD_CD_NODE_21_length_190828_cov_15.0926_fragment_2 1.9983182899918654
GeversD_CD_NODE_272_length_48204_cov_16.6104 GeversD_CD_NODE_21_length_190828_cov_15.0926_fragment_2 45.90159503467091
GeversD_CD_NODE_2752_length_15686_cov_7.29851 GeversD_CD_NODE_21_length_190828_cov_15.0926_fragment_2 5.510271901656231
GeversD_CD_NODE_283_length_76106_cov_26.0933_fragment_1 GeversD_CD_NODE_21_length_190828_cov_15.0926_fragment_2 46.94200753876816
GeversD_CD_NODE_2970_length_7654_cov_10.6714 GeversD_CD_NODE_21_length_190828_cov_15.0926_fragment_2 4.8023366114722466
GeversD_CD_NODE_299_length_77751_cov_28.7847_fragment_2 GeversD_CD_NODE_21_length_190828_cov_15.0926_fragment_2 7.424915165021139
GeversD_CD_NODE_3007_length_9298_cov_6.5865 GeversD_CD_NODE_21_length_190828_cov_15.0926_fragment_2 6.618272947577377
GeversD_CD_NODE_305_length_62888_cov_6.81526_fragment_2 GeversD_CD_NODE_21_length_190828_cov_15.0926_fragment_2 30.9958037648719
GeversD_CD_NODE_341_length_48694_cov_10.5749 GeversD_CD_NODE_21_length_190828_cov_15.0926_fragment_2 4.32411209358171
GeversD_CD_NODE_3498_length_12755_cov_5.08315 GeversD_CD_NODE_21_length_190828_cov_15.0926_fragment_2 7.180772222628565
GeversD_CD_NODE_3663_length_9921_cov_5.84492 GeversD_CD_NODE_21_length_190828_cov_15.0926_fragment_2 9.18511374746845
GeversD_CD_NODE_367_length_45918_cov_16.2892 GeversD_CD_NODE_21_length_190828_cov_15.0926_fragment_2 6.765227683168255
GeversD_CD_NODE_367_length_64021_cov_32.2419_fragment_1 GeversD_CD_NODE_21_length_190828_cov_15.0926_fragment_2 6.33293937124474
GeversD_CD_NODE_3759_length_11900_cov_4.41562 GeversD_CD_NODE_21_length_190828_cov_15.0926_fragment_2 3.566248970527581
GeversD_CD_NODE_379_length_32140_cov_6.19199 GeversD_CD_NODE_21_length_190828_cov_15.0926_fragment_2 7.66345294503751
GeversD_CD_NODE_383_length_17456_cov_4.54083 GeversD_CD_NODE_21_length_190828_cov_15.0926_fragment_2 50.05339181748397
GeversD_CD_NODE_393_length_30718_cov_10.5954 GeversD_CD_NODE_21_length_190828_cov_15.0926_fragment_2 4.947078016099311
GeversD_CD_NODE_3_length_333058_cov_13.9327_fragment_4 GeversD_CD_NODE_21_length_190828_cov_15.0926_fragment_2 9.690994305385036
GeversD_CD_NODE_408_length_70908_cov_19.885_fragment_1 GeversD_CD_NODE_21_length_190828_cov_15.0926_fragment_2 7.475597311690243
GeversD_CD_NODE_419_length_42575_cov_9.55024 GeversD_CD_NODE_21_length_190828_cov_15.0926_fragment_2 120.72939446951659
GeversD_CD_NODE_4215_length_7830_cov_7.70328 GeversD_CD_NODE_21_length_190828_cov_15.0926_fragment_2 1.9983182899918654
GeversD_CD_NODE_466_length_47322_cov_51.5627 GeversD_CD_NODE_21_length_190828_cov_15.0926_fragment_2 6.218854074084629
GeversD_CD_NODE_46_length_141484_cov_11.3857_fragment_2 GeversD_CD_NODE_21_length_190828_cov_15.0926_fragment_2 4.947078016099311
GeversD_CD_NODE_4701_length_5685_cov_4.57211 GeversD_CD_NODE_21_length_190828_cov_15.0926_fragment_2 7.129213829206248
GeversD_CD_NODE_474_length_60043_cov_86.5958_fragment_1 GeversD_CD_NODE_21_length_190828_cov_15.0926_fragment_2 8.265946192473056
GeversD_CD_NODE_505_length_43218_cov_6.7281 GeversD_CD_NODE_21_length_190828_cov_15.0926_fragment_2 62.387045337581945
GeversD_CD_NODE_5061_length_9075_cov_5.85499 GeversD_CD_NODE_21_length_190828_cov_15.0926_fragment_2 15.50839819108809
GeversD_CD_NODE_517_length_55424_cov_7.1218_fragment_1 GeversD_CD_NODE_21_length_190828_cov_15.0926_fragment_2 47.62147994139158
GeversD_CD_NODE_520_length_60655_cov_14.3775_fragment_1 GeversD_CD_NODE_21_length_190828_cov_15.0926_fragment_2 7.11132650795381
GeversD_CD_NODE_544_length_51140_cov_8.88836 GeversD_CD_NODE_21_length_190828_cov_15.0926_fragment_2 2.2867556523666908
GeversD_CD_NODE_576_length_49463_cov_17.939 GeversD_CD_NODE_21_length_190828_cov_15.0926_fragment_2 45.51343374136997
GeversD_CD_NODE_616_length_47689_cov_11.0932_fragment_1 GeversD_CD_NODE_21_length_190828_cov_15.0926_fragment_2 3.740283607429702
GeversD_CD_NODE_657_length_45173_cov_30.4262 GeversD_CD_NODE_21_length_190828_cov_15.0926_fragment_2 178.42964149099154
GeversD_CD_NODE_676_length_38933_cov_7.59509 GeversD_CD_NODE_21_length_190828_cov_15.0926_fragment_2 5.423949619329149
GeversD_CD_NODE_710_length_38071_cov_42.1792 GeversD_CD_NODE_21_length_190828_cov_15.0926_fragment_2 5.350993789455113
GeversD_CD_NODE_750_length_39379_cov_9.24385 GeversD_CD_NODE_21_length_190828_cov_15.0926_fragment_2 98.7114175738415
GeversD_CD_NODE_764_length_25654_cov_35.932 GeversD_CD_NODE_21_length_190828_cov_15.0926_fragment_2 11.97716116714789
GeversD_CD_NODE_766_length_39875_cov_52.3148 GeversD_CD_NODE_21_length_190828_cov_15.0926_fragment_2 7.184955686390388
GeversD_CD_NODE_8192_length_5615_cov_5.76115 GeversD_CD_NODE_21_length_190828_cov_15.0926_fragment_2 10.093517914718113
GeversD_CD_NODE_839_length_36075_cov_10.1844 GeversD_CD_NODE_21_length_190828_cov_15.0926_fragment_2 9.427906199826687
GeversD_CD_NODE_932_length_22018_cov_77.4117 GeversD_CD_NODE_21_length_190828_cov_15.0926_fragment_2 11.370410780198178
GeversD_CD_NODE_93_length_55835_cov_6.49369 GeversD_CD_NODE_21_length_190828_cov_15.0926_fragment_2 10.359737590169594
GeversD_healthy_NODE_1234_length_8451_cov_7.97963 GeversD_CD_NODE_21_length_190828_cov_15.0926_fragment_2 4.539560932758049
GeversD_healthy_NODE_198_length_76986_cov_7.98739 GeversD_CD_NODE_21_length_190828_cov_15.0926_fragment_2 6.452094638691359
GeversD_healthy_NODE_2126_length_12815_cov_3.78205 GeversD_CD_NODE_21_length_190828_cov_15.0926_fragment_2 24.934247385340704
GeversD_healthy_NODE_220_length_50198_cov_8.41775 GeversD_CD_NODE_21_length_190828_cov_15.0926_fragment_2 57.004541094976325
GeversD_healthy_NODE_379_length_52863_cov_7.141_fragment_1 GeversD_CD_NODE_21_length_190828_cov_15.0926_fragment_2 5.949294992629102
GeversD_healthy_NODE_562_length_39308_cov_7.90171 GeversD_CD_NODE_21_length_190828_cov_15.0926_fragment_2 130.55031844669125
GeversD_healthy_NODE_667_length_34185_cov_8.99435_fragment_1 GeversD_CD_NODE_21_length_190828_cov_15.0926_fragment_2 7.930356338757801
IjazUZ_healthy_NODE_1273_length_11143_ID_45965 GeversD_CD_NODE_21_length_190828_cov_15.0926_fragment_2 26.477401806173262
IjazUZ_healthy_NODE_1427_length_5797_ID_68406 GeversD_CD_NODE_21_length_190828_cov_15.0926_fragment_2 1.9983182899918654
IjazUZ_healthy_NODE_1982_length_8274_ID_33175 GeversD_CD_NODE_21_length_190828_cov_15.0926_fragment_2 50.05339181748397
GeversD_CD_NODE_1058_length_29871_cov_9.74249 GeversD_CD_NODE_21_length_227802_cov_10.7504_fragment_1 9.848179328277809
GeversD_CD_NODE_1061_length_33911_cov_81.3861 GeversD_CD_NODE_21_length_227802_cov_10.7504_fragment_1 5.190273673331528
GeversD_CD_NODE_1071_length_32057_cov_55.2727 GeversD_CD_NODE_21_length_227802_cov_10.7504_fragment_1 6.369879198568747
GeversD_CD_NODE_1076_length_31389_cov_22.7016 GeversD_CD_NODE_21_length_227802_cov_10.7504_fragment_1 9.350337495483068
GeversD_CD_NODE_1080_length_33430_cov_55.9517 GeversD_CD_NODE_21_length_227802_cov_10.7504_fragment_1 5.019415184161352
GeversD_CD_NODE_1091_length_24392_cov_27.8267 GeversD_CD_NODE_21_length_227802_cov_10.7504_fragment_1 5.190273673331528
GeversD_CD_NODE_1144_length_31793_cov_16.2173 GeversD_CD_NODE_21_length_227802_cov_10.7504_fragment_1 6.72722397246332
GeversD_CD_NODE_1156_length_31565_cov_8.06922 GeversD_CD_NODE_21_length_227802_cov_10.7504_fragment_1 38.18799536602108
GeversD_CD_NODE_1190_length_29659_cov_137.594 GeversD_CD_NODE_21_length_227802_cov_10.7504_fragment_1 3.65028548327174
GeversD_CD_NODE_126_length_116621_cov_110.52_fragment_1 GeversD_CD_NODE_21_length_227802_cov_10.7504_fragment_1 4.708315401292984
GeversD_CD_NODE_1367_length_26162_cov_51.9864 GeversD_CD_NODE_21_length_227802_cov_10.7504_fragment_1 3.7619538761074187
GeversD_CD_NODE_1512_length_24080_cov_241.601 GeversD_CD_NODE_21_length_227802_cov_10.7504_fragment_1 1.7459400079539806
GeversD_CD_NODE_154_length_63243_cov_57.1993 GeversD_CD_NODE_21_length_227802_cov_10.7504_fragment_1 3.2823827780059327
GeversD_CD_NODE_1675_length_19843_cov_136.764 GeversD_CD_NODE_21_length_227802_cov_10.7504_fragment_1 3.165294185609633
GeversD_CD_NODE_176_length_102512_cov_51.2087_fragment_1 GeversD_CD_NODE_21_length_227802_cov_10.7504_fragment_1 4.708315401292984
GeversD_CD_NODE_176_length_83467_cov_310.081_fragment_2 GeversD_CD_NODE_21_length_227802_cov_10.7504_fragment_1 5.570227032665577
GeversD_CD_NODE_20_length_231553_cov_71.4424_fragment_1 GeversD_CD_NODE_21_length_227802_cov_10.7504_fragment_1 32.67699129205027
GeversD_CD_NODE_20_length_260803_cov_80.8154_fragment_3 GeversD_CD_NODE_21_length_227802_cov_10.7504_fragment_1 5.373259421059626
GeversD_CD_NODE_2199_length_17927_cov_8.40527 GeversD_CD_NODE_21_length_227802_cov_10.7504_fragment_1 12.682570827032247
GeversD_CD_NODE_221_length_48200_cov_151.765_fragment_1 GeversD_CD_NODE_21_length_227802_cov_10.7504_fragment_1 5.373259421059626
GeversD_CD_NODE_240_length_72185_cov_52.4061_fragment_2 GeversD_CD_NODE_21_length_227802_cov_10.7504_fragment_1 5.498561923493448
GeversD_CD_NODE_260_length_50637_cov_5.34002 GeversD_CD_NODE_21_length_227802_cov_10.7504_fragment_1 10.415611749139405
GeversD_CD_NODE_27_length_216805_cov_76.5778_fragment_3 GeversD_CD_NODE_21_length_227802_cov_10.7504_fragment_1 5.373259421059626
GeversD_CD_NODE_3311_length_11954_cov_4.53425 GeversD_CD_NODE_21_length_227802_cov_10.7504_fragment_1 1.2304494163756194
GeversD_CD_NODE_342_length_40713_cov_8.69762 GeversD_CD_NODE_21_length_227802_cov_10.7504_fragment_1 4.85917646851889
GeversD_CD_NODE_361_length_24928_cov_330.895 GeversD_CD_NODE_21_length_227802_cov_10.7504_fragment_1 1.5208908498007903
GeversD_CD_NODE_384_length_29479_cov_1714.36 GeversD_CD_NODE_21_length_227802_cov_10.7504_fragment_1 84.87882551572031
GeversD_CD_NODE_394_length_28055_cov_1831.67 GeversD_CD_NODE_21_length_227802_cov_10.7504_fragment_1 3.65028548327174
GeversD_CD_NODE_398_length_62821_cov_164.576_fragment_1 GeversD_CD_NODE_21_length_227802_cov_10.7504_fragment_1 5.373259421059626
GeversD_CD_NODE_409_length_33656_cov_10.2817 GeversD_CD_NODE_21_length_227802_cov_10.7504_fragment_1 5.103429783192003
GeversD_CD_NODE_419_length_54005_cov_82.6148_fragment_1 GeversD_CD_NODE_21_length_227802_cov_10.7504_fragment_1 4.136701386370935
GeversD_CD_NODE_431_length_40409_cov_25.6508 GeversD_CD_NODE_21_length_227802_cov_10.7504_fragment_1 2.630022126244545
GeversD_CD_NODE_470_length_60390_cov_8.406_fragment_1 GeversD_CD_NODE_21_length_227802_cov_10.7504_fragment_1 24.788348867545164
GeversD_CD_NODE_55_length_168077_cov_11.2956_fragment_3 GeversD_CD_NODE_21_length_227802_cov_10.7504_fragment_1 8.915538666157072
GeversD_CD_NODE_582_length_42669_cov_52.1772 GeversD_CD_NODE_21_length_227802_cov_10.7504_fragment_1 3.9518641809670525
GeversD_CD_NODE_593_length_13253_cov_5.31384 GeversD_CD_NODE_21_length_227802_cov_10.7504_fragment_1 10.991747477902429
GeversD_CD_NODE_68_length_148899_cov_56.0856_fragment_2 GeversD_CD_NODE_21_length_227802_cov_10.7504_fragment_1 2.147149415451538
GeversD_CD_NODE_78_length_140977_cov_47.1334_fragment_1 GeversD_CD_NODE_21_length_227802_cov_10.7504_fragment_1 4.365785799291783
GeversD_CD_NODE_79_length_108440_cov_719.775_fragment_1 GeversD_CD_NODE_21_length_227802_cov_10.7504_fragment_1 8.834806855625015
GeversD_CD_NODE_820_length_33592_cov_13.1833 GeversD_CD_NODE_21_length_227802_cov_10.7504_fragment_1 2.147149415451538
GeversD_CD_NODE_879_length_39287_cov_13.7813 GeversD_CD_NODE_21_length_227802_cov_10.7504_fragment_1 2.375034556213895
GeversD_CD_NODE_891_length_38802_cov_26.3054 GeversD_CD_NODE_21_length_227802_cov_10.7504_fragment_1 4.708315401292984
```
